# Strain-Specific Epistasis Shapes Fitness Landscapes of APOBEC3G Antagonism By HIV-1 Vif Proteins

**DOI:** 10.1101/2025.10.20.683452

**Authors:** Caroline A. Langley, Michelle Lilly, Harmit S. Malik, Michael Emerman

## Abstract

Host immune factors shape viral evolution. The HIV-1 Vif protein counteracts host APOBEC3G (A3G) to ensure productive infection. Using deep mutational scanning (DMS) across two divergent HIV-1 Vif proteins, we systematically mapped and compared the mutational landscapes governing Vif antagonism of A3G. These high-resolution fitness maps reveal core principles of host–virus coevolution. Most missense mutations were strongly deleterious, reflecting pervasive purifying selection. Yet several highly conserved Vif residues at binding interfaces with A3G, RNA, and CBFβ exhibited unexpected mutational tolerance, indicating structural flexibility at these sites. Comparative analysis revealed that strain-specific epistasis dictates Vif–A3G interactions, including adaptive changes at the Vif–A3G interface. Further analysis uncovered striking temporal epistasis, whereby initially adaptive Vif mutations critical for antagonizing hominoid A3G subsequently exhibited reduced fitness. Thus, structural robustness permits adaptation, while epistasis imposes constraints on Vif’s ability to maintain A3G antagonism while remaining responsive to new evolutionary pressures.

**Teaser:** Mapping how HIV-1 evolves to outsmart a key human antiviral protein reveals both unexpected flexibility and evolutionary constraints in viral adaptation.

## Supplemental Data 4 for "Strain-Specific Epistasis Shapes Fitness Landscapes of APOBEC3G Antagonism By HIV-1 Vif Proteins"

```
>Ref.A1.AU.03.PS1044_Day0.DQ676872
MENRWQVMIVWQVDRMRIRTWNSLVKHHMHISKKTKKWSYRHHFESRNPKVSSEVHIPLGDAKIVVRTYWGLQTGEKDWQLGHGVSIEWRLKRYSTQIDPDLADQLIHLHYFNCFSDSAIRKAILGQVVSPRCEYQAGHN-KVGSLQYLALRALVEPKKIKPPLPSVRKLAEDRWNKPQKTKGPRGSHTMNGH*
>Ref.A1.RW.92.92RW008.AB253421
MENRWQVMIVWQVDRMRIRTWNSLVKHHMYVSKKAKKWCYIHHYESSNPKVSSEVHIPLGDAKLVVKTYWGLHTGEKDWHLGHGVSIEWRLKRYSTQIDPDQADQLIHLHYFDCFSDSAIRRAILRQVVSPRCEYHTGHN-KVGSLQYLALKALVTPKKTRPPLPSVRILAEDRWNKPQKTRGHRGSHTMNGC*
>Ref.A1.UG.92.92UG037_A40.AB253429
MENRWQVMIVWQVDRMRIRTWNSLVKHHMYISRRAKGWFYRHHYESRHPKVSSEVHIPIGDARIVVRTYWGLQTGEKDWHLGHGVSIEWRLKRYSTQIDPDLADQLIHLHYFNCFSDSAIRKAILGQVVSPRCDYQTGHN-KVGSLQYLALKALVTPSRIKPPLPSVKKLAEDRWNKPQKTRGHRESHTMNGC*
>Ref.A2.CD.97.97CDKTB48.AF286238
MENRWQVMIVWQVDRMRIRTWNSLVKHHMYVSKKAREWFYRHHYESRHPRVSSEVHIPLKEARLIVRTYWGLHPGEKDWHLGHGVSIEWRQGRYSTQIDPDLADHLIHLYYFDCFSESAIRRAILGEIVRPRCEYQAGHN-KVGSLQYLALRALVASTRTKPPLPSVRKLVEDRWNKPQKTRGHRGSHTMNGC*
>Ref.A2.CM.01.01CM_1445MV.GU201516
MENRWQVMIVWQVDRMRIRTWNSLVKHHMYISRKAKEWFYRHHFESRHPKVSSEVHIPLGEARLIVRTYWGLHPGEKEWHLGHGVSIEWRQKKYSTQIDPDLADHLIHLYYFDCFSESAIRKAILGELVSPKCEYQAGHN-KVGSLQYLALKALVASTRTKPPLPSVRKLVEDRWNKPQKTRGHRGNHTMNGC*
>Ref.A2.CY.94.94CY017_41.AF286237
MENRWQVMIVWQVDRMRIRTWNSLVKHHMYISRKAKGWVYKHHYESRNPRISSEVHIPLGEARIIVRTYWGLHIGEKDWHLGHGVSIEWRQNRYHTQIDPDLADHLIHLYYFDCFSESAIRKAIIGEIVSPRCEYQAGHN-KVGSLQYLALKAVVASTRTKPPLPSVRKLVEDRWNKPQKTKGHRGSHTMNGC*
>Ref.A3.SN.01.DDI579.AY521629
MENRWQVMIVWQVDRMRIRTWNSLVKHHMYISKKAKDWFYRHHYDCRHPRASSEVHIPLGDAMLVVRTYWGLHPGEQDWHLGHGVSIEWRQKRYSTQIDPDLADQLIHLHYFDCFSDSAIRRAILGQIVRPRCEYQTGHN-KVGSLQYLALRALVASKKTRPPLPSVRKLTEDRWNKPQKTRGHRGSHTMNGC*
>Ref.A3.SN.01.DDJ369.AY521631
MENRWQVMIVWQVDRMRIKTWNSLVKHHMYVSRKAKKWVYKHHYESRHPKVSSEVYIPLGEAILVVRTYWGLHPGERDWQLGHGVSIEWRQKRYSTQIDPDLADQLIHLHYFNCFSDSAIRKALLGQIVRPSCEYQAGHN-KVGSLQYLALKALVTPERTKPPLPSVRKLTEDRWNKPQKTRGHRGSHTMSGC*
>Ref.A3.SN.96.DDJ360.AY521630
MENRWQVMIVWQVDRMRIRTWNSLVKHHMYISKKAKNWFYRHHYESRHPRVSSEVHIPLGDAILVVRTYWGLHPGEQDWHLGHGVSIEWRQKRYSTQIDPDLADQLIHLHYFNCFSDSAIRKAILGQIVRPRCEYPTGHN-KVGSLQYLALRALVTPKKIKPPLPSVRKLAEDRWNKPQKTRGHRGSHTMNGC*
>Ref.A4.CD.97.97CD_KCC2.AM000053
MENRWQVMIVWQVDRMRIRAWNSLVKHHMHVSKKAIGWFYRHHYESRHPKISSEVHIPLGDARLVVKTYWGLHTGERGWHLGHGVSIEWKLRRYSTQIDPDLADQLIHLHYFTCFSESAIRKAILGHRVSPKCEYQAGHN-KVGSLQYLALKALVTPTRAKPPLPSVRKLTEDRWNKPQKTRGHRGSHTMNGH*
>Ref.A4.CD.97.97CD_KTB13.AM000054
MENRWQVMIVWQVDRMRIRTWNSLVKHHMYISKKAKGWFYRHHYESRPPKISSEVHIPLGDARLVVRTYWGLQPGERDWYLGHGVSIEWKMRRYSTQIDPDLADQLIHLHYFDCFSDSAIRKAILGHIVSPRCEYQAGHN-KVGSLQYLALKALVQPKRRKPPLPSVRKLAEDRWNKPQKTKGHRGNHTMNGC*
>Ref.A6.IT.02.60000.EU861977
MENRWQVMIVWQVDRMRIKTWNSLVKHHIYISKKARGWLYRHHYDSRHPKVSSEVHIPLGDARLVVRTYWGLHTGEKDWQLGHGVSIEWRQKRYSTQIDPDLADQLIHLHYFDCFSESAIRKAILGQLVSPKCEYHTGHN-KVGSLQYLALKALVTPTRRKPPLPSVRKLTEDRWNKPQKTRGRRGSHTMNGC*
>Ref.A6.UA.00.98UA0116.AF413987
MENRWQVMIVWQVDRMRIRTWNSLVKHHMYVSKKARGWFYRHHYESRHPKVSSEVHIPLGDARLVVKTYWGLHTGEKDWHLGHGVSIEWRQERCSTQIDPDLADQLIHLYYFDCFSDSAIRKAIVGHIVSPRCNYPAGHN-KVGSLQYLALKALVTPTRERPPLPSVRKLTEERWNKPQKTRGRRGNHTMNGC*
>Ref.A6.UA.12.DEMA112UA024.KU749403
MENRWQVMIVWQVDRMRIRTWNSLVKHHMYVSKKARGWCYKHHYESRNPKVSSEVHIPLGDAKLVVKTYWGLHTGEKDWHLGHGVSLEWRQEMYSTQIDPDLADQLIHLYYFDCFSESAIRKAILGHIVSPRCNYSAGHN-KVGSLQYLALKALVSPTREKPPLPSVRKLTEDRWNKPQKTRDRRGNHTMNGC*
>Ref.A7.NG.09.09NG010499.KX389622
MENRWQVMIVWQVDRMRIRTWHSLVKHHMYISRKAKGWSYRHHYESRHPKVSSEVHIPVGVAHLVVKTYWGLQTGEKAWHLGHGVSIEWRQNGYSTQIDPDLADQLIHLYHFDCFSESAIRKAILGQVVSPRCEYQTGHN-KVGSLQYLALKALVTLPRRTPPLPSVKKLAEDRWNKPQKTRGHRGSHTMNGC*
>Ref.A7.NG.10.10NG040248.KX389608
MENRWQVMIVWQVDRMRIKTWHSLVKHHMYVSRKAKDWFYRHHYESRHPKVCSEVHIPLGDARLVVRAYWGLQTGERDWHLGHGVSIEWRLKRYSTQIDPDLADQLIHLYYFDCFSDSAIRKAILGQVVRTRCEYPTGHN-KVGSLQYLALKALVAPAKTKPPLPSVRKLTEDRWNKPQKTRGHRGSHTMNGC*
>Ref.A7.NG.11.DEURF11NG005.MH078558
MENRWQVMIVWQVDRMRIKTWHSLVKHHMYVSKKAKGWFYRHHYESRHPKVCSEVHIPLGDARLVVRAYWGLQTGERDWHLGHGVSIEWRLKRYSTQIDPDLADQLIHMYYFDCFSDSAIRKAILGQVVSTRCEYPTGHN-KVGSLQYLALKALVAPAKTRPPLPSVRKLTEDRWNKPQKTRGHRGSHTMNGC*
>Ref.A8.CV.10.CV.10.115.MW353966
MENRWQVMIVWQVDRMRIRTWNSLVKHHMYISRKAKGWYYRHHYESRHPKVSSEVHIPLXDAXLVIRTYWGLQTGEKDWHLGHGVSIEWRLKRYSTQIEPDLADQLIHMHYFDCFADSAIRKAILGELVRPRCEYQAGHT-QVGSLQYLALKALVKPKKIKPPLPSVKKLTEDRWNKPQKTRGHRGNHTMNGH*
>Ref.A8.CV.10.CV.10.126.MW353967
MENRWQVMIVWQVDRMRIRTWNSLVKHHMXISKKAKKWYYRHHYESRHPKASSEVHIPLGDARLVIRTYWGLQTGEKDWHLGHGVSIEWRLKRYSTQVEPDLADQLIHLHYFDCFADSAIRKAILGEIVRPRCEYQAGHT-QVGSLQYLALKALVEPKKVKPPLPSVKKLTEDRWNKPQKTRGHRESHTMNGH*
>Ref.B.FR.83.HXB2_LAI_IIIB_BRU.K03455
MENRWQVMIVWQVDRMRIRTWKSLVKHHMYVSGKARGWFYRHHYESPHPRISSEVHIPLGDARLVITTYWGLHTGERDWHLGQGVSIEWRKKRYSTQVDPELADQLIHLYYFDCFSDSAIRKALLGHIVSPRCEYQAGHN-KVGSLQYLALAALITPKKIKPPLPSVTKLTEDRWNKPQKTKGHRGSHTMNGH*
>Ref.B.NL.00.671_00T36.AY423387
MENRWQVMIVWQVDRMRIRTWKSLVKYHMYRSGKAKKWFYRHHYESTHPRISSEVHIPLGEAKLVITTYWGLHTGERDWHLGQGVSIEWRERRYTTQVDPDLADQLIHVYYFDCFSESAIRNAILGRLVSPRCEYQAGHN-KVGSLQYLALAVLITPKKIKPPLPSVRKLTEDRWNKPRKTKGHRESHTMHGH*
>Ref.B.TH.90.BK132.AY173951
MENRWQVMIVWQVDRMRIKTWKSLVKHHMYVSKKAKGWLYRHHYQSIHPRISSEVHIPLGEASLVIKTYWGLHTGEREWHLGQGVSIEWRKGRYNTQVDPGLADQLIHLYYFDCFSESAIRNAILGHIVSPSCEYQAGHN-KVGSLQYLALTALRTPKKIKPPLPSVRKLTEDRWNKPQKTKGHRESHTMNGH*
>Ref.B.US.98.1058_11.AY331295
MENRWQVMIVWQVDRMRIRTWKSLVKHHMYISRKAKDWFYRHHYESTHPKISSEVHIPLEDAELVVTTYWGLHTGEREWHLGQGVSIEWRKKRYSTQVDPDLADQLIHLYYFECFSDSAIRNALLGHRIRHRCEYQAGHN-KVGSLQYLALTALIKPKRRKPPLPSVAKLTEDRWNKSQQTKGHRGSHTMNGH*
>Ref.C.BR.92.BR025_d.U52953
MENRWQVLIVWQVDRMKIRTWNSLVKHHMYVSRRASGWYYRHHYESRHPKISSEVHIPLGEARLVIITYWGLQTGERDWHLGHGVSIEWRLRRYSTRVDPGLADQLIHMHYFDCFADSAIRKAILGHRVSSRCDYQAGHN-KVGSLQYLALTALIKPKKIKPPLPSVKKLVEDRWNKPQKTRDRRGNHTMNGH*
>Ref.C.ET.86.ETH2220.U46016
MENRWQVLIVWQVDRMKIRTWNSLVKHHMHISRRANGWVYRHHYDSRHPKVSSEVHIPLGEARLIIKTYWGLQTGERDWHLGHGVSIEWRLRSYNTQVDPGLADHLIHMHYFDCFAESAIRKAILGYRVSPRCDYQAGHN-KVGSLQYLALTALIKPKKAKPPLPSVSKLVEDKWNKPQKTRGRRGNHTMNGH*
>Ref.C.IN.95.95IN21068.AF067155
MENRWQVLIVWQVDRMKIRTWNSLVKHHMYVSRRANGWFYRHHYESRHPKVSSEVHIPLGEARLVITTYWGLQTGERDWHLGHGVSIEWRLRKYSTQVEPGLADQLIHMHYFDCFADSAIRKAILGHIVIPRCDYQAGHN-KVGSLQYLALTALIKPKKIKPPLPSIKKLVEDRWNNPQKIRGRKGNHIMHGH*
>Ref.C.ZA.04.04ZASK146.AY772699
MENRWQVLIVWQVDRMRIRTWNSLVKHHMYISKRASRWVYRHHYESRNPRISSEVHIPLGEARLVIKTYWGLHTGERDWQLGHGVSIEWRLRRYSTQVDPGLADQLIHMHYFDCFADSAIRKAILGQVVSPRCDYQAGHN-KVGSLQYLALTALIKPKRRKPPLPSVRKLVEDRWNNPQKIRDRRGNHTMNGH*
>Ref.D.CD.83.ELI.K03454
MENRWQVMIVWQVDRMRIKTWKSLVKHHMYVSKKANRWFYRHHYESPHPKISSEVHIPLGEARLVIKTYWGLHTGEREWHLGQGVSIEWRKRRYSTQVDPGLADQLIHMYYFDCFSESAIRKAILGDIVSPRCEYQAGHN-KVGSLQYLALTALIAPKQIKPPLPSVRKLTEDRWNKPQQTRGHRGSHTMNGH*
>Ref.D.CM.01.01CM_4412HAL.AY371157
MENRWQVMIVWQVDRMRINTWKSLVKYHMYISKKAQGWFYRHHYDSHHPKISSEVHIPLGDARLVVTTYWGLHTGEREWHLGQGVSIEWRKRRYSTQIDPGLADQLIHMYYFDCFTDSAIRKAILGHRVSPRCEYPAGHN-KVGSLQYLALTALIAPKRKKPPLPSVRKLTEDRWNKPHQTKGHRGSHTMSGH*
>Ref.D.TZ.01.A280.AY253311
MENRWQVMIVWQVDRMRIRTWKSLVKHHMYVSRKAQGWLYRHHYDSHHPKISSEVHIPLGDARLVVTTYWGLHTGEREWHLGQGVSIEWRKRRYSTQVDPGLADQLIHMYYFDCFTDSAIRKAILGHIVSPRCDYQAGHN-KVGSLQYLALIALIKPKKIKPPLPSVKKLTEDRWNKPQRTKGHRGSPTMNGH*
>Ref.D.UG.94.94UG114.U88824
MENRWQVMIVWQVDRMRIRTWKSLVKHHMYISKKAKGWLYRHHYDCPNPKISSEVHIPLGEARLVVKTYWGLHTGEREWHLGQGVSIEWRKGRYNTQIDPGLADQLIHIYHFDCFAESAIRKAILGQVVYPRCNYQAGHN-KVGSLQYLALTALVTPRKIKPPLPSVGKLTEDRWNKPQRTKGHRGSHTMNGH*
>Ref.F1.BE.93.VI850.AF077336
MENRWQLMIVWQVDRMRINTWKSLVKYHMYVSKKAKGWSYRHHFQSRHPRVSSEVHIPLEEVKLVITTYWGLHPGEREWHLGQGVSIEWRQGKYRTQIDPGLADQLIHIYYFDCFSESAIRKAILGHRISPRCNYQAGHN-KVGSLQYLALTALIAPEKTKPPLPSVQKLVEDRWNKPQETRGHRGSHTMNGH*
>Ref.F1.BR.93.93BR020_1.AF005494
MENRWQVMIVWQVDRMRINTWKSLVKYHMHISKKAKGWFYRHHFESRHPKISSEVHIPLETAELVITTYWGLLPGEREWHLGQGVSIEWRQGRYRTQIDPGLADQLIHIYYFDCFSESAIRKAILGHKISPRCNYQAGHN-KVGSLQYLALTALIAPKKTKPPLPSVQKLVEDRWNKPQKTRGHRESHTMNGH*
>Ref.F1.FI.93.FIN9363.AF075703
MENRWQVTIVWQVDRMRINTWKSLVKYHMHVSKKAKRWFYRHHFESRHPKISSEVHIPLEEAELVITTYWGLNTGERDWHLGQGVSIEWRQGRYRTQIDPGLADQLIHIYYFDCFSESAIRKAILGHRISPRCDYQAGHN-KVGSLQYLALTALVSPKKAKPPLPSVKKLVEDRWNKPQEIRGHRGSHTMNGH*
>Ref.F1.FR.96.96FR_MP411.AJ249238
MENRWQVMIVWQVDRMRISTWKSLVKYHMHVSKKAKNWFYRHHFQSRHPKISSEVHIPLEEAKLVVTTYWGLHTGERDWHLGQGVSIEWRQGRYRTQIDPDLADQLIHIYYFDCFSASAIRKAILGHRISPRCNYQAGHN-KVGSLQYLALTALIAPKKTKPPLPSVKKLVEDRWNKPQETRGHRGSHTMNGH*
>Ref.F2.CM.02.02CM_0016BBY.AY371158
MENRWQVMIVWQVDRMRIRTWNSLVKHHMYVSRRAQGWFYRHHYESRHPRVSSEVHIPLEDSKLVIVTYWGLHTGEKDWHLGHGVSIEWRQKRYRTQVDPGLADQLIHKYYFDCFSESAIRKAILGHRVSPRCNYQAGHN-KVGSLQYLALTALVTPKKVKPPLPSVKKLVEDKWNNPQKTKGHRGSHTMNGH*
>Ref.F2.CM.95.95CM_MP255.AJ249236
MENRWQVMIVWQVDRMRIRTWNSLVKHHMYVSRRAKGWFYRHHYESRHPKVSSEVHIPLEDSKLVIITYWGLHTGERDWHLGHGVSIEWRQKRYRTQVDPDLADQLIHLRYFDCFSESAIRNAILGHRVSPRCNYQAGHN-KVGSLQYLALTALITPKKIKPPLPSVRKLVEDRWNNPQKTKGHRGSHTMNGH*
>Ref.F2.CM.95.95CM_MP257.AJ249237
MENRWQVMIVWQVDRMKIRTWNSLVKHHMYISKRAAGWFYRHHYESRHPRVSSEVHIPLEDSKLVIITYWGLHTGERDWHLGQGVSIEWRQKRYRTQVDPGLADQLIHLHYFDCFSDSAIRKAILGQRVSPRCNYQAGHN-KVGSLQYLALTALITPKKIKPPLPSVRKLVEDRWNNPQKTRGHRGSHTMNGH*
>Ref.F2.CM.97.CM53657.AF377956
MENRWQVMIVWQVDRMRIRTWNSLVKHHMYVSRRAKGWFYRHHYESRHPRVSSEVHIPLKDSKLVIVSYWGLHTGERDWHLGQGVSIEWRQKRYRTQVDPGLADQLIHLYYFDCFSESAIRKAILGQRVSPRCNYQAGHN-KVGSLQYLALTALITPKKIKPPLPSVRKLVEDRWNNPQKTRGHRGSHTMNGH*
>Ref.G.BE.96.DRCBL.AF084936
MENRWQVMIVWQVDRMRIRTWNSLVKHHMYISKKAKGWFYRHHYESRHPKVSSEVHIPLGDAKLVVRTYWGLHTGDKEWHLGHGVSIEWRQGRYSTQVDPDLADHLIHLHYFNCFSESAIRKAILGQTVRPSCEYPAGHN-KVGSLQYLALKVLVAPTRRRPPLPSVRKLTEDRWNEPQKTRGHRENPTMNGH*
>Ref.G.KE.93.HH8793_12_1.AF061641
MENRWQVMIVWQVDRMRIRTWNSLVKHHLYVSKKARGWFYRHHFESRHPKVSSEVHIPLGDAKLVVSTYWGLNTGEKDWQLGHGVSIEWRQRRYSTQIDPDLADQLIHLHYFDCFSESAIRNAILGRIVRPRCEYQAGHN-KVGSLQYLALKALVTPTKTRPPLPSVRKLTEDRWNKSQKTRGHRESPTMNGH*
>Ref.G.NG.92.92NG083_JV10832.U88826
MENRWQVVIVWQVDRMRIRTWNSLVKHHMYVSKKAKGWFYRHHYESRHPRVSSEVHIPLRDATLVVRTYWGLHAGEKDWQLGHGVSIEWRQKRYSTQIDPNTADHLIHLYYFDCFSESAIRKAILGEIVSPRCEYPAGHN-KVGSLQYLASKALVTPTRKRPPLPSVGKLAEDRWNKPQKTRDHRENPTMNGH*
>Ref.G.PT.x.PT2695.AY612637
MENRWQVMIVWQVDRMRIRAWNSLVKHHMYVSKKAKGWSYRHHFESMHPKVSSDVHIPLGDAKLVVRTYWGLHTGEKDWHLGHGVSIEWRQRRYSTQIDPDLADQLIHLHYFDCFSDSAIRKALLGGIVSPRCEYQAGHT-KVGSLQYLALKALATPTKAKPPLPSVRKLTEDRWNKPQRTRGHRGNPTMNGH*
>Ref.H.BE.93.VI991.AF190127
MENRWQVMIVWQVDRMRIKTWNSLVKHHMYVSKKAKKWVYRHHYESTNPKTSSEVHIPVGDARLVITTYWGLHTGERDWHLGHGVSIEWRQERYSTQIDPDLADQLIHLHYFDCFSDSAIRKAILGHRVSPICDYQAGHR-KVGSLQYLALTALISPKRTKPPLPSVRKLVEDRWNKPQKTRGHRGSHTMNGH*
>Ref.H.BE.93.VI997.AF190128
MENRWQVMIVWQVDRMRINKWKSLVKYHMYISKKANRWVYRHHYDSPHPRISSEVHIPLGDARLVITTYWGLHTGERDWHLGQGVSIEWRQKRYSTQVDPGLADQLIHTHYFDCFSESAIRGAILGRVVSPRCEYQAGHN-QVGSLQYLALTALVAPKKTKPPLPSVKKLVEDGWNKPQKTRGHRGSHTMNRH*
>Ref.H.CF.90.056.AF005496
MENRWQVMIVWQVDRMRINTWKSLVKYHMHISRKARGWFYRHHFESTHPRISSEVHIPLGEARLVITTYWGLNTGEREWHLGQGVSIEWRLKRYSTQVEPGLADQLIHMHYFDCFSESAIRKAILGRVVRPRCNYPAGHK-QVGTLQYLALTALVAPKKIKPPLPSVRKLVEDRWNKPQKTRGHRGSHTMNGH*
>Ref.H.GB.00.00GBAC4001.FJ711703
MENRWQVMIVWQVDRMRINTWKSLVKYHMHISKKAKDWFYRHHFESTHPKISSEVHIPLGEARLVIITYWGLNTGERDWHLGQGVSIEWRQRRYSTQVDPDLADQLIHLYYFNCFSESAIRKAILGHRVYPSCEYQTGHN-KVGSLQYLALTALVTPKKTKPPLPSVRKLTEDRWNKPQKTRGHRGSHTMNGH*
>Ref.J.CD.97.J_97DC_KTB147.EF614151
MENRWQVMIVWQVDRMRINTWKSLVKYHMHNSKKARKWLYRHHYDSNHPKVSSEVHIPLGCAELVVTTYWGLHTGERDWHLGQGVSIEWRLKRYRTQVDPGLADQLIHMHHFDCFSEAAIRKAILGHIVSPRCEYQAGHN-KVGSLQYLALTALIKPKKRKPPLPSVQKLVEDRWNKPQKTKGHRESHTMNGH*
>Ref.J.CM.04.04CMU11421.GU237072
MENRWQVMIVWQVDRMRINTWKSLVKYHXHXSKKARRWLYRHHYDSNHPKISSVVYIPXGEAELXITTYWGLQTGERDWHLGQGVSIEWRLKXYRTQVDPGLADQLIHMHYFDCFSESAIRKAXLGHXVSPRCDYPAGHN-QVGSLQYLALTALIKPXXRKPPLPSVQKLVEDRWNNPQKTRGHRGSHTMNGH*
>Ref.J.SE.93.SE9280_7887.AF082394
MENRWQVMIVWQVDRMRINTWKSLVKYHMNVSKKARKWLYRHHYDSNHPKISSEVHIPLGEAILVITTYWGLQTGERDWHLGQGVSIEWRQRRYRTQVDPGLADQLIHMCYFDCFSDSAIRKAILGQIVSPRCDYQAGHN-KVGSLQYLALTALIRPKRRKPPLPSVQKLVEDRWNKPQKTTGHRESHTMNGH*
>Ref.K.CD.97.97ZR_EQTB11.AJ249235
MENRWQVMIVWQVDRMRINTWKSLVKYHMYVSKKANRWRYRHHYDSNHPKISSEVHIPLGDAELVVTTYWGLHTGEREWHLGQGVSIEWRLKKYRTQVDPGLADQLIHIYYFDCFSESAIRKALLGHRVSPRCEYQAGHT-QVGSLQYLALTALIAPKKTKPPVPSVQKLVEDRWNKPQKTRGHRGSHTMSGQ*
>Ref.K.CM.96.96CM_MP535.AJ249239
MENRWQVMIVWQVDRMRINTWKSLVKYHMHISKKANRWYYRHHYESRHPKISSEVHIPLGDAELVVTTYWGLLTGERDWHLGQGVSIEWRLKRYRTQVEPDLADQLIHIYYFDCFSESAVRKAILGHRVSPRCECQAGHN-KVGSLQYLALTALVAPRRPKPPVPSVKKLVEDRWNKPQKTRGHRGSQTMNGH*
>Ref.L.CD.01.L_CG_0018a_01.MN271384
MENRWQVMIVWQVDRMRINTWKSLVKYHMHVSKKAKKWFYRHHYEITHPRKSAEVHVPLGDAEIVITTYWGLHTGERDWHLGQGVSIEWRLRRYSTQIDPGLADQLIHQYYFDCFSESAIRRAILGRIVSPRCEYQAGHY-KVGSLQYLALTALVAPKRRKPPLPSVRKLAEDRWNKPQKIKGHRGSHTINGH*
>Ref.L.CD.83.83CD003_Z3.AF286236
MENRWQVMIVWQVDRMRIKTWNSLVKHHMYISKKAKGWVYKHHYESTNPRISSEVHIPLGNARIVVTAYWGLHTGERDWHLGQGVSIEWRQGRYSTQIDPDLADQLIHLHYFDCFSDSAIRKAILGHIVSPRCEYQTGHN-KVGSLQYLALTTLVAPTKRKPPLPSVRKLVEDRWNKPQKTKGHKGSHTMHGH*
>Ref.L.CD.90.90CD121E12.AF457101
MENRWQVMIVWQVDRMRIRTWNSLVKHHMYVSKKANKWVYKHHYESINPRISSEVHIPLENARIVITAYWGLHTGERDWHLGQGVSIEWRQGRYSTQIDPDLADQLIHMHYFDCFSDSAIRKAILGHIVSPRCDYQTGHN-KVGSLQYLALTALVPPIKRKPPLPSVRKLVEDRWNKPQKIKGHKGSHTMNGH*
>Ref.01_AE.AF.07.569M.GQ477441
MENRWQVMIVWQVDRMRIRTWNSLVKHHKYISKKAKKWLYRHHYESQNPKVSSEVQIPLGEGRLIIRTYWGLQTGEKDWQLGHGVSIEWRLRKYNTQIDPDLADQLIHLHYFDCFSDSAIRKAILGQVVRHRCDYPSGHN-KVGSLQYLALKALIAPKKTKPPLPSVKKLTEDRWNKPQK-GGHGENPTMNGH*
>Ref.01_AE.CN.05.05GX001.GU564221
MENRWQVMIVWQVDRMRIRTWHSLVKHHMYISKKARKWFYRHHYESQHPKVSSEVHIPLGDARLVIKTYWGLQTGEKDWQLGHGVSIEWRQREYSTQIDPDLADQLIHLYYFDCFSDSAIRKAILGQVVRRRCEYPSGHN-KVGSLQYLALKVLTTPKRIKPPLPSVKKLTEDRWNKSQEIRGHRE--TMNGH*
>Ref.01_AE.TH.90.CM240.U54771
MENRWQVMIVWQVDRMRIRTWNSLVKHHMYISKKAKKWFYRHHYESQHPKVSSEVHIPLGEARLVIRTYWGLQTGEKDWHLGHGVSIEWRQRKYSTQIDPDLADKLIHLQYFGCFSDSAIRKAILGQVVRRRCEYPSGHN-KVGSLQYLALKALTTPKRIRPPLPSVEI-TEDRWNKPQK-RGHRENPTMNGH*
>Ref.02_AG.CM.99.pBD6_15.AY271690
MENRWQVMIVWQVDRMRIRTWNSLVKHHMYVSKKAGKWFYRHHYESRHPKVSSEVHIPLGDATLVIRTYWGLQTGERDWQLGHGVSIEWRLRRYSTQIDPDLADQLIHLHYFNCFSESAIRRAILGQVVRPRCEYQAGHN-QVGSLQYLALKALVTPTRTRLPLPSVKKLTEDRWNKPQKTRGHKGSRSVNGH*
>Ref.02_AG.LR.x.POC44951.AB485636
MENRWQVMIVWQVDRMRIRTWNSLVKHHMYVSRKAKDWFYRHHYESRHPKVSSEVHIPLGDATLVIRTYWGLHTGERDWHLGHGVSIEWRQKRYSTQIDPDLADQLIHLHYFKCFTDSAIRKAILGHVVSPICEYQEGHN-KVGSLQYLALKALVTPTRTKPPLPSVKKLAENRWNKPQKIRGHRGSRSMNGH*
>Ref.02_AG.NG.x.IBNG.L39106
MENRWQVMIVWQVDRMRIRTWNSLVKHHMYVSKKAKGWFYRHHFESRHPKVCSEVHIPLGDARLVVRTYWGLHTGERDWHLGHGVSIEWKQKRYSTQIDPDLADQLIHLYYFNCFSDSAIRKAILGEIVRPRCEYQAGHN-KVGSLQYLALNALVAPTKTKPPLPSVRKLAEDRWKEPQKTRGHRGSRPMNGH*
>Ref.03_A6B.BY.00.98BY10443.AF414006
MENRWQVMIVWQVDRMRIRTWNSLVKHHIYISQKARGWVYKHHYESRNPRMSSEVHIPLGDAKLVIKTYWGLHTGERDWHLGQGASIEWGKEGYSTQVDPNLADQLIHLYYFDCFSESAIRNAILGHRVSPSCEYRAGHN-KVGSLQYLALAALRTPKKIKPPLPSVTKLTEDRWNKPQRTKDHRGSHTMSGH*
>Ref.03_A6B.GB.13.13774_1_51.3.MF109476
MENRWQVMIVWQVDRMRIRTWNSLVKHHIYISKKAKGWVYKHHYESRNPRISSEVHIPLGXTKLVIKTYWGLHTGERDWHLGQGASIEWRKERYSTQVDPNLADRLIHLYYFDCFSESAIRNAILGHRVSPSCEYQAGHN-KVGSLQYLALAALRTPKKIKPPLPSVTKLTEDRWNKPQRTKDHRGSHTMNGH*
>Ref.03_A6B.RU.97.KAL153_2.AF193276
MENRWQVMIVWQVDRMRIRTWNSLVKHHIYISKKARGWVYKHHYESRNPRISSEVHIPLGDAKLVIKTYWGLHTGERDWHLGQGASIEWRKERYSTQVDPNLADQLIHLYYFDCFSESAIRNAILGHRVSPSCEYRAGHN-KVGSLQYLALAALRTPKKIKPPLPSVTKLTEDRWNKPQRTKDHRGSHTMSGH*
>Ref.03_A6B.RU.98.RU98001_98RU001.AF193277
MENRWQVMIVWQVDRMRIRTWNSLVKHHIYISKKARGWVYKHHYESRNPRISSEVHIPLGDAKLVIKTYWGLHTGERDWHLGQGASIEWRKERYSTQVDPNLADQLIHLYYFDCFSDSAIRNAILGHRVSPSCEYRAGHN-KVGSLQYLALAALRTPKKIKPPLPSVTKLTEDRWNKPQRTKDHRGSHTMSGH*
>Ref.04_cpx.CY.94.94CY032_3.AF049337
MANRWQVMIVWQVDRMKIRTWNSLVKHHMYVSKKAKG*FYRHHYESRHPKVSSEVHIPLGEARLVVRTYWGLQPGEQDWHLGHGVSIEWRLRRYSTQVDPDLADQLIHMHYFDCFSESAIRKAILGHRVSPRCEYQAGHN-KVGSLQYLALAALISPKKTKPPLPSVKKLVEDRWNKPQKTRGRRENQIMNGH*
>Ref.04_cpx.GR.91.GR11_97PVCH.AF119820
MENRWQVMIVWQVDRMKIRTWNSLVKHHMYISKKAKGWSYRHHYESRHPRVSSEVQIPLGDARLVIRTYWGLQPGEKDWHLGHGVSMEWRLRRYSTQVDPDLADQLIHMHYFDCFSESAIRQAILGYRVSPRCEYQAGHN-EVGSLQYLALAALISPKKTKPPLPSVKKLVEDRWNKPQKTRGRRENQIMNGH*
>Ref.04_cpx.GR.97.GR84_97PVMY.AF119819
MENRWQVMTVWQVDRMKIRTWNSLVKHHMHISKKAKGWVYKHHYESRNPRASSEVHIPLGEAKLVVRTYWGLQPGKKDWHLGHGVSIXWRLRSYSTQVDPDLADQLIHVHYFDCFSESAIRKAILGHRVSPRCEYQAGHN-KPGSLQYLALAALISPKKTKPPLPSVKKLVEDRWNKSQKTKGRRESHIMNGH*
>Ref.05_DF.BE.93.VI961.AF076998
MENRWQVMIVWQVDRMRINTWKSLVKYHMHVSKKTKAWFYRHHYESRHPRISSEVHIPLEEAKLVIITYWGLHTGEREWHLGQGVSIEWRKGRYSTQIDPGLADQLIHMYYFDCFSESAIRKAILGYRVSPRCEYQAGHN-KVGSLQYLALTALITPQKIKPPLPSVRKLTEDRWNKPQRTKGHRGCHTMNGY*
>Ref.05_DF.BE.x.VI1310.AF193253
MENRWQVMIVWQVDRMRINTWKSLVKYHMHVSKKANRWCYRHHFESRNPRISSEVHIPLGDAKLVVTTYWGLHTGERDWHLGQGVSIEWRKRRYSTQVDPSLADQLIHVYYFDCFSESAIRNAILGRIVSPRCEFQAGHN-KVGSLQYLALTALITPKKTKPPLPSVRKLTEDRWNKPQKTKGRRGNHTMNGY*
>Ref.05_DF.ES.99.X492.AY227107
MENRWQVMIVWQVDRMRINTWKSLVKYHMHVSKKAKGWFYRHHYESRHPRISSEVHIPLKEAKLVITTYWGLHTGEREWHLGQGVSIEWRKGKYSTQVDPGLADQLIHLYYFDCFSESAIRKAILGYRVSPRCDYQAGHN-KVGSLQYLALTALITPQKKKPPLPSVRKLTEDRWNKPQKTKGHRGNHTMNGH*
>Ref.06_cpx.AU.96.BFP90.AF064699
MENRWQVMIVWQVDRMRINTWKSLVKYHMHISKKAKRWNYRHHYDSNHPKISSEVHIPLGSAELVITTYWGLNTGERKWHLGQGVSIEWRLRRYRTQVDPSMADQLIHIHYFDCFSESAIRKALLGHRVSPRCDYQAGHN-KVGSLQYLALTALIKPEKRKPPLPSVQKLVEDRWNKPQKTRGHRESHTMNGH*
>Ref.06_cpx.GH.03.03GH173_06.AB286851
MENRWQVMIVWQVDRMRINAWKSLVKYHMHISRKAKGWLYRHHYDSYHPKISSEVHIPLGCAELVITTYWGLNTGEREWHLGQGVSIEWRMRRYRTQIDPVLADQLIHVHYFDCFSESAIRKAILGHIVSPRCEYQAGHN-KVGSLQYLALTALLKPKKRKPPLPSVQKLVEDRWNKPQKTRDHRDSHTMHGH*
>Ref.07_BC.CN.05.XJDC6431_2.EF368372
MENRWQVLIVWQVDRMKIRTWNSLVKHHMYISKRANKWVYRHHYESRHPKVSSEIHIPVGEAKLVIKTYWGLQTGERDWHLGHGVSIEWRMRKYTTQIEPGLADQLIHLYYFDCFADSAIRKAILGHIVIPRCDYQAGHNNKVGSLQYLALTALIKPKKIKPPLPSIQKLVEDRWNNPQKIRGRRGNHTMNGH*
>Ref.07_BC.CN.05.XJDC6441.EF368370
MENRWQALIVWQVDRMKIRTWNSLVKHHMYVSKRANGWFYRHHYDSRHPKVSSEVHIPVGGAKLVIRTYWGLQTGEREWHLGHGVSVEWRMRRYTTQIEPGLADQLIHLYYFDCFADSAIRKAILGHIVIPRCDYQAGHNNKVGSLQYLALTALIKPKKRKPPLPSIQKLVEDRWNNPQKIRGRRGNHTMNGH*
>Ref.07_BC.CN.98.98CN009.AF286230
MENRWQVLIVWQVDRMKIRTWNSLVKHHMYVSRRANGWFYRHHYDSRHPKVSSEVHIPVGEAKLVIKTYWGLQTGERDWHLGHGVSIEWRLRRYTTQIEPGLADQLIHLYYFDCFADSAIRKAILGHIVIPRCDYQAGHNNKVGSLQYLALTALIKPKKIKPPLPSIKKLVEDRWNNPQKIRGRRGNHTMNGH*
>Ref.08_BC.CN.00.QJ001.KC914396
MENRWQVLIVWQVDRMKIRTWNSLVKHHMYISRRAKGWFYRHHYDSRHPKVSSEVHIPLGEARLVIKTYWGLQTGERDWHLGHGVSIEWRLRSYDTQIEPGLADQLIHMYYFDCFADSAIRKAILGHVVIPRCDYQAGHNNKVGSLQYLALTALIKPKKIKPPLPSIKKLVEDRWNNPQKITGRRGNHTMNGH*
>Ref.08_BC.CN.06.nx2.HM067748
MEHSWQVLIVWQVERMKIRTWNSLVIHDLYV*TRANRWSNRHFYDRRHP*VSSEVHIPIAEPRLVINRYWGLQTGEKDWHLGHGASIEWRLRSYTTQI*PGLADEHIHMYYYDCSPDSANRKAILGHVVIPRCDYQAGQDNKVGFLQNLALTALIKPKRIKPPLPSIKKLVEDRCNNPPMIRAPSGNHTMNGH*
>Ref.08_BC.CN.97.97CNGX_6F.AY008715
MENRWQVLIVWQVDRMKIRTWNSLVKHHMYVSRRANGWFYRHHYDSRHPKVSSEVHIPLGEARLVIKTYWGLQTGERDWHLGHGASIEWRLRSYNTQIEPGLADQLIHMYYFDCFADSAIRKAILGHVVIPRCDYQAGHNNKVGSLQYLALTALIKPKRIKPPLPSIKKLVEDRWNNPQKIRGRRGNHTMNGH*
>Ref.09_cpx.CI.00.00IC_10092.AJ866553
MENRWQVMIVWQVDRMRINTWKSLVKYHMHISKKAKNWFYRHHYDSNHPKVSSEVHIPLGAAELVVTTYWGLHTGEREWHLGQGVSIEWRLRRYRTQVDPDLADQLIHIHYFDCFSESAIRKAILGHRVSPRCEYQAGHN-KVGSLQYLALPALIRTKKTKPPLPSVKKLVEDRWSKPQRTKGHRENQTTNGH*
>Ref.09_cpx.GH.96.96GH2911.AY093605
MENRWQVMIVWQVDRMRINTWKSLVKYHMHTSKKAKRWFYRHHYDSNHPKISSEVHIPLGAAELVVTTYWGLHTGERKWHLGQGVSIEWRLKRYRTQVDPSLADQLIHIHYFDCFSESAIRKAIIGDRVSPRCEYQAGHN-KVGSLQYLALTALINPRKTKPPLPSVKKLVEDRWNKPQRTRGHRENQTMNGH*
>Ref.09_cpx.SN.95.95SN1795.AY093603
MENRWQVMIVWQVDRMRINTWKSLVKYHMHISKKAKKWFYRHHYDSNHPKISSEVHIPLGDAELVVTTYWGLHTGEREWHLGQGVSIEWRLKKYRTQVDPDLADQLIHIYYFDCFTESAIRKAILGHRVSPRCEYQAGHP-KVGSLQYLALTALIKPKKTKPPLPSVKKLVEDRWNKPQRTRGRRENQTMNGH*
>Ref.09_cpx.US.99.99DE4057.AY093607
MENRWQVMIVWLVDRMRVNTWKSLVKYHMHKSKRTRKWFYRHHYDSNHPKISSEVHIPLEAAELVVTTYWGLHAGEREWHLGQGVSIEWRLKRYRTQIDPDLADQLIHIHYFDCFSESAIRKAILGHRVSPRCEYQAGHN-KVGSLQYLALTALIKPKRAKPPLPSVKKLVEDRWNKPQRTRGHRENQTMNGH*
>Ref.10_CD.TZ.96.96TZ_BF061.AF289548
MENRWQVLIVWQVDRMRIRTWNSLVKHHMYVSRKANGWSYRHHYESRHPKISSEVHIPLGEASLIIKTYWGLHTGEREWHLGHGVSIEWRLKRYSTQIDPGLADQLIHMHYFDCFAESAIRKAILGQVVTPRCNYQAGHK-QVGSLQYLALTALITPKKTKPPLPSVRKLTEDRWNKPQRTKGHRGSHTMNGH*
>Ref.10_CD.TZ.96.96TZ_BF071.AF289549
MENRWQVLIVWQVDRMRIRTWNSLVKHHMYISRRAKGWFYRHHYESRHPKISSEVHIPLGDARLIVKTYWGLHTGEREWHLGNGVSIEWRLRRYSTQVDPGLADQLIHMHYFDCFADSAIRKAILGQIVTPRCNFQAGHN-QVGSLQYLALTALITPKKTRPPLPSVRKLTEDRWNEPQRTKGHRGSHTMNGH*
>Ref.10_CD.TZ.96.96TZ_BF110.AF289550
MENRWQVLIVWQVDRMRIRTWNSLVKHHMYVSRKARGWYYRHHYESRHPKISSEVHIPLGEARLVVKTYWGLHPGEKEWHLGHGASIEWRLRRYSTQVDPGLADQLIHMHYFDCFAESAIRKAIVGQIVTPRCNYQAGHN-QVGSLQYLALTALITPKKTKPPLPSVRKLTEDRWNKPQRTKGHRESHIMNGH*
>Ref.11_cpx.CM.95.95CM_1816.AF492624
MENRWQVMIVWQVDRMRIRTWNSLVKHHMYISKKTNRWRYRHHYESRHPRVSSEVHIPLGPATLVVITYWGLHTGEREWHLGQGVSIEWRLKRYRTQVDPSLADQLIHMYYFDCFTESAIRKAILGHRVRPRCEYPAGHN-KVGSLQYLALKALVTPTKVKPPLPSVKKLTEDRWNKPQKTRGHRENHTMNGC*
>Ref.11_cpx.CM.96.96CM_4496.AF492623
MENRWQVMIVWQVDRMRIRTWNSLVKHHMYVSKKANGWWYRHHYESRHPRVSSEVHIPLGDAKLVVTTYWGLHTGEREWHLGQGVSIEWRLKRYSTQVDPGLADQLIHMHYFDCFAETAIRKALLGHRVSPRCEYQAGHN-KVGSLQYLALKALVTPPRPRPPLPSVRKLAEDRWNKPQKTRGHRGSHTMNGR*
>Ref.11_cpx.CM.97.MP818.AJ291718
MENRWQVMIVWQVDRMRIRTWHSLVKHHMYVSKKARRWMYRHHYESRHPKISSEVHIPLGDADLVVTTYWGLHTGEREWHLGQGVSIEWRMKRYRTQVDPGLADQLIHIHYFDCFSESAIREAILGHRVSPRCEYQAGHN-QVGSLQYLALKALVTPTRAKPPLPSVRKLAEDRWNKPQKTRGHRGNHTANGC*
>Ref.12_BF.AR.97.A32879.AF408629
MENRWQVMIVWQVDRMRINTWKSLVKYHMYVSKKAKRWSYRHHFESRNPRVSSEVHIPLEDKLIVITTYWGLHTGERDWHLGQGVSIEWRQGRYRTQIDPGLADQLIHIYYFDCFSESAIRQAILGYKISPRCNYQAGHN-KVGSLQYLALTALIAPKKTRPPLPSVKKLVEDRWNKPQKTRGHRGRHTMHGH*
>Ref.12_BF.AR.97.A32989.AF408630
MENRWQVMIVWQVDRMRINTWKSLVKYHMHVSKKAKRWFYRHHFESRHPRISSEVHIPLEAGELVITTYWGLLTGEREWHLGQGVSIEWRQGRYRTQIDPGLADQLIHIYYFDCFSESAIRKAILGHRISPRCNYQAGHN-KVGSLQYLALTALIAPKKTKPPLPSVQKLVEDRWNKPQETRGHRGSHTMNGH*
>Ref.12_BF.AR.99.ARMA159.AF385936
MENRWQVMIVWQVDRMRINTWKSLVKYHMHVSKKAKRWFYRHHFESRHPRVSSEVHIPLEKAELVITTYWGLQPGERDWHLGQGVSIEWRQGRYRTQIDPGLADRLIHIYYFDCFSESAIRKAILGHKISPRCNYQAGHN-KVGSLQYLALTALIAPKKTKPPLPSVKKLVEDRWNNPQKTRGHRGSHTMNGH*
>Ref.13_cpx.CM.02.02CM_A1394.DQ845388
MENRWQVMIVWQVDRMRINTWKSLVKYHMYISKKARGWFYRHHYDSNHPRISSEVHIPLGDAKLVVATYWGLXTGERPWHLGQGVSIEWRLKKYRTQVDPXLADQLIHMHYFDCFSESAIRKAILGDRVSPRCEYQAGHNNKVGSLQYLALTALINPKRTKPPLPSVKKLVEDRWNKPQKTRDHRENHTMNGH*
>Ref.13_cpx.CM.04.04CM_632_28.DQ845387
MENRWQVMIVWQVDRMRINAWKSLVKYHMHVSKKAGRWFYRHHYDSHHPKISSEVHIPLGDARLVVTTYWGLHTGERKWHLGQGVSIEWRLRRYSTQVDPGLADQLIHMYYFDCFSESAIRKAILGHRVRPRCEYQAGHN-KVGSLQYLALTALINPKKTKPPLPSVQKLVEDRWNKPQKTRDRRENQTMNGH*
>Ref.13_cpx.CM.96.96CM_1849.AF460972
MENRWQVMIVWQVDRMRINTWKSLVKYHMHVSKKAGRWFYRHHYDSNHPKISSEVHIPLGDAKLVVTTYWGLHTGERKWHLGQGVSIEWRLKRYRTQVDPGLADQLIHTHYFDCFSDSAIRKAILGHRVSPRCDYQAGHN-KVGSLQYLALTALIHPKKIKPPLPSVKKLVEDRWNKPQKTRDHRENQTMNGH*
>Ref.14_BG.ES.00.X605.AF450096
MENRWQVMIVWQVDRMRIRTWNSLVKHHMYISKKAKGWIYRHHFESGHPKVSSEVHIPLGDAKLVVRTYWGLHTGEKDWHLGHGVSIEWRQRRYSSQIDPDLADQLIHLHYFDCFSDSAIRKALLGEIVRPRCEYQAGHT-KVGSLQYLALKALVTPTKAKPPLPSVRKLTEDRWNKPQRTRGHRGNPTMNGH*
>Ref.14_BG.ES.00.X623.AF450097
MENRWQVMIVWQVDRMRIRTWNSLVKHHMYXSKKAKRWFYRHHYESRNPKVSSEVHIPLGDATLVVRTYWGLHTGEKDWHLGHGVSIEWIQRSYSTQIDPDLADQLIHLHYFDCFSDSAIRKALLGGIVRPRCEYQAGHN-KVGSLQYLALKALVTPTRAKPPLPSVRKLTEDRWNKPQRTRGHRGNPXMNGX*
>Ref.14_BG.PT.00.00PTHDE10.GU230137
MENRWQVMIVWQVDRMRIKTWNSLVKHHMYISKKTKGWIYRHHFESGHPKVSSEVHIPLGDAKLVVKTYWGLHTGEKDWHLGHGVSIEWRQRRYSTQIDPDLADQLIHLHYFDCFSDSAIRKALLGRIVSPKCEYQAGHN-KVGSLQYLALKAVATPTKAKPPLPSVRKLTEDRWNKPQRTRGHRGNPTMNGH*
>Ref.15_01B.TH.96.M169.DQ354120
MENRWQVMIVWQVDRMRIRTWNSLVKHHMYISKKAKKWSYRHHYESQNPKVSSEVHIPLGEARIVIRTYWGLQTGEKDWHLGHGVSIEWRQRQYNTQIDPDLADRLIHLQYFDCFSESAIRRAILGQVVRRRCEYPSGHN-KVGSLQYLALKALTTPKRIRPPLPSVKKLTEDRWNKPQKIRGHRENPIMNGH*
>Ref.15_01B.TH.99.99TH_MU2079.AF516184
MENRWQVMIVWQVDRMRIRTWNSLVKHHMYVSKKAKKWFYRHHYESQHPKVSSQVHIPLEEARLVIKTYWGLQTGEKDWHLGHGVSIEWRQRGYSTQIDPELADRLIHLQYFDCFSESAIRRAILGQVVRYSCDYPSGHN-KVGSLQYLALKALTTPKRIRPPLPRVKKLTEDRWDKPQKIRGHRENPTMDGH*
>Ref.15_01B.TH.99.99TH_R2399.AF530576
MENRWQVMIVWQVDRMRIRTWNSLVKHHMYVSKKAKRWFYRHHYESQHPKVSSEVHIPLGEARLVIRTYWGLQTGEKDWQLGHGVSIEWRQRNYSTQIDPDLADRLIHLQYFDCFSDCAIRRAILGQVVRSRCEYPSGHN-KVGSLQYLALKALTTPKRIRPPLPSVKKLTEDRWNKPQKIRGHRENPTMNGH*
>Ref.16_A2D.KE.05.05KE493170V5.KT022403
MENRWQVMIVWQVDRMRIRTWHSLVKHHMHVSKKARGWSYRHHYESTHPRVSSEVHIPLGEARLIVRTYWGLQPGDKAWHLGHGVSIEWRQKRYSTQIDPDLADHLIHLHYFDCFSDSAVRRAILGDIVRPRCEYQAGHN-KVGSLQYLALKALVATRKIRPPLPSVRKLTEDRWNKPQKTKGRRGSHTMNGH*
>Ref.16_A2D.KE.05.05KE725124V4.KT022406
MENRWQVMIVWQVDRMRIRTWNSLVKHHMYVSKKAKGWLYRHHYESMHPRVSSEVHIPLGEARLIVRTYWGLHPGEKAWHLGHGVSIEWRQKRYSTQIDPDLADHLIHLYYFDCFSESAIRKAILGEIVRPRCEYQAGHN-KVGSLQYLALKALVAAKKTRPPLPSVRKLTEDRWNKPQKTKGHRGNHTMNGH*
>Ref.16_A2D.KE.91.KNH1271.AY945736
MENRWQVMIVWQVDRMRIRTWNSLVKHHIHVSKKAKDWVYRHHYQSSNPRVSSEVHIPLGEAKLIVRTYWGLHTGERDWHLGQGVSIEWRQNRYSTQIDPDLADQLIHLHYFDCFSESAIRKAILGQIVSPSCEYQAGHT-KVGSLQYLALKALVATTRTKPPLPSVRKLTEDRWNKPPRIKGHKGSHTLNGH*
>Ref.16_A2D.KR.97.97KR004.AF286239
MENRWQVMIVWQVDRMRIRTWNSLVKHHMYVSKKAKDWCYRHHYESINPRVSSEVHIPLGGAKIIVKTYWGLHPGEKDWHLGQGVSIEWRQERYSTQIDPDLAGHLIHLHYFDCFSDSAIRKAILGKIVRPRCEYQAGHN-KVGSLQYLALKALVGETRTKPPLPSVRKLTEDRWNKPQKTKGHRGSHTMNGH*
>Ref.17_BF1.AR.02.AR02_ARG1139.EU581825
MENRWQVMIVWQVDRMRINTWKSLVKYHMHISKKAKRWSYKHHFESSNPRVSSEVHIPLEDDKLVITTYWGLHTGERDWHLGQGASIEWRQGSYRTQIDPGLADQLIHVYYFDCFSESAIRKAILGHKISPRCNYQAGHN-KVGSLQYLALTALIGPRKTRPPLPSVSKLVEDRWNKHQETRGHRGSHTMNGH*
>Ref.17_BF1.BO.02.BO02_BOL119.EU581827
MENRWQVMIVWQVDRMRINTWKSLVKYHIHISKKAKRWSYRHHFESRNPRVSSEVHIPLEDAKLVITTYWGLHTGERDWHLGQGVSIEWRQGMYRTQIDPDLADQLIHIYYFDCFSESAIRKAILGHKISPRCNYQAGHN-KVGSLQYLALTALVAPKKTKPPLPSVKKLVEDRWNKPQETRGHRGSHTMNGH*
>Ref.17_BF1.PE.02.PE02_PCR0155.EU581828
MENRWQVMIVWQVDRMRINTWKSLVKYHIHVSKKTKNWSYRHHFESRNPRISSEVHIPLGDAKLVIATYWGLHTGERDWHLGQGASIEWRQGGYRTQIDPGLADQLIHTYYFDCFAESAIRNAILGHRISPRCNYQAGHK-KVGSLQYLALTALIAPKKTKPPLPSVKKLVEDRWNKPQETRGHRESHTMNGH*
>Ref.18_cpx.CM.97.CM53379.AF377959
MENRWQVVIVWQVDRMRIRTWNSLVKHHMYVSKKAAGWFYRHHYESRHPKVSSEVHIPLGEAKLVVTTYWGLHTGEREWHLGHGVSIEWRLKRYRTQVDPDLADQLIHMHYFDCFSESAIRKAILGHRVSPRCEYQAGHN-KVGSLQYLALTALLNPKKTKPPLPSVRKLAEDRWNKPQKIRGHRENQTMNGH*
>Ref.18_cpx.CU.99.CU14.AY586541
MENRWQVMIVWQVDRMRIRTWNSLVKHHMYVSKKAKGWVYKHHYESRHPRVSSEVHIPLGEAKLVVTTYWGLHTGEREWHLGQGVSIEWRLKRYRTQVDPDLADQLIHLHYFDCFSESAIRNAILGHRVRPRCEYQAGHN-KVGSLQYLALVALITPKRTKPPLPSVKKLTEDRWNKPRKTRGHRENQTMNGH*
>Ref.18_cpx.CU.99.CU68.AY894993
MENRWQVMIVWQVDRMRIRTWNSLVKHHMYISKKAKGWIYKHHYESRHPRVSSEVHIPLGDAKLVVTTYWGLHTGEREWHLGQGVSIEWRLERYKTQVDPDLANHLIHLHYFDCFSKSAIRNAILGHRVSPRCEYQAGHN-KVGSLQYLALVALITPKRTKPPLPSVRKLAEDRWNKPQKTRGHRENQTMSGH*
>Ref.19_cpx.CU.99.CU29.AY588971
MENRWQVMIVWQVDRMRIRTWNSLVKHHMYISKKAKNWFYRHHYESRNPRVSSEVHIPLGDAKLVVKTYWGLHTGEKDWQLGHGVSIEWRQRKYSTQIDPDLADQLIHLHYFDCFSDSAIRKALLGQVVRPRCEYQAGHN-KVGSLQYLALKALVAPTRSRPPLPSVKKLTEDRWNKPQQTRGHRENPTMNGH*
>Ref.19_cpx.CU.99.CU38.AY588970
MENRWQVMIVWQVDRMRIRTWNSLVKHHMYISKKAKKWCYRHHYESRNPRVSSEVHIPLGDASLVVRTYWGLHPGEKDWQLGHGVSIEWRQRTYSTQITPDLADQLIHLHYFDCFSDSAIRKALLGQLVRPRCEYQAGHN-KVGSLQYLALRALVTPTKSRPPLPSVKKLTEDRWNKPQETRGHRENPTMNGH*
>Ref.19_cpx.CU.99.CU7.AY894994
MENRWQVMIVWQVDRMRIRTWNSLVKHHMYISKKANKWVYRHHYESRNPKVSSEVHIPLGDAKLVVKTYWGLHTGEKDWHLGHGVSIEWRQRRYSTQIDPDLADQLIHLHYFDCFSDSAIRKALLGQVVRPRCEYQAGHN-KVGSLQYLALKALVTPTRSRPPLPSVRKLTEDRWNKPQKTRGHRENPTMNGH*
>Ref.20_BG.CU.03.CB134.DQ020274
MENRWQVMIVWQVDRMRIRTWHSLVKHHIHISKKAKDWCYKHHFESRHPKVSSEVHIPLGDAKLIVRTYWGLHTGERDWHLGHGVSIEWKQKDYSTQIDPDLADHLIHLYYFNCFSESAIRKAILGEIVRPRCEYQAGHN-KVGSLQYLALKALVTPTKIKPPLPSVRKLTEDRWNKSQRTRGHRENPTMNGH*
>Ref.20_BG.CU.99.Cu103.AY586545
MENRWQVMIVWQVDRMRIRTWHSLVKHHMYVSKKAKGWWYRHHFESRHPKVSSEVHIPLGDAKLIVRTYWGLHTGEKDWHLGHGVSIEWKQREYSTQIDPDLADHMIHLYYFNCFSDSAIRKAILGEIVRPRCEFHAGHN-KVGSLQYLALKALVTPTKIKPPLPSVRKLTEDRWNKPQRTRGHRENPTMNGH*
>Ref.20_BG.ES.14.ARP1210.KT276270
MENRWQVMIVWQVDRMRIRTWHSLVKHHMYISKKAKGWCYXHHYESRHPKVSSEVHIPLREAKLVIKTYWGLHTGEKDWHLGHGVSIEWNQRDYSTQIDPDLADHMIHLYYFNCFSDSAIRKAILGELVRPRCEFQAGHN-KVGSLQYLALKALVXSTKTKPPLPSVRKLTEDRWNKPQRIRGHRENPTMNGH*
>Ref.20_BG.ES.99.R77.AY586544
MENRWQVMIVWQVDRMRIRTWHSLVKYHMYVSKKAKGWCYRHHFESRHPKVSSEVHIPLGDANLIVRTYWGLHTGEKDWHLGHGVSIEWKQREYSTQIDPDLADHMIHLYYFDCFSDSAIRKAILGEIVRPRCEFHAGHN-KVGSLQYLALKALVTPTKIKPPLPSVRKLTEDRWNKPQRTRGHRENPTMNGH*
>Ref.21_A2D.KE.91.KNH1254.AY945737
MENRWQVVIVWQVDRMRIRTWNSLVKHHMYISRKAKDWVYRHHYQSRHPRVSSEVHIPLEEAKLIVRTYWGLHSGEKDWHLGHGVSIEWRQKGYSTQIDPDLADHLIHLYYFDCFSESAIRKAILGRLVSPKCEYQAGHS-KVGSLQYLALKALVAAKRTKPPLPSVRKLTEDRWNKPQKTKGHRGSHLMNGH*
>Ref.21_A2D.KE.99.KER2003.AF457051
MENRWQVMIVWQVDRMRIRTWNSLVKHHMYISKKARRWFYRHHYESRHPRVSSEVHIPLGEATLIVRTYWGLHSGEKDWHLGHGVSIEWRQKRYSTQIDPDLADHLIHLHYFDCFSDTAIRKAILGELVSPRCEYQAGHN-KVGSLQYLALKVLVAAKRTKPPLPSVRKLTEDRWNKPQKIKGHRESHMMNGH*
>Ref.21_A2D.KE.99.KSM4001.AF457072
MENRWQVMIVWQVDRMRIRTWNSLVKHHMYVSKKAKAWFYRHHFESRHPKVSSEVHIPLGEARLVVKTYWGLHSGEREWHLGHGVSIEWRQKRYSTQIDPDLADHLIHLYYFDCFSDSAIRKAILGEIVSPRCEYQAGHN-KVGSLQYLALKALVDAKRTKPPLPSVGKLTEDRWNKPQKTKDHRGSHITNGH*
>Ref.22_01A1.CM.01.01CM_0001BBY.AY371159
MENRWQVMIVWQVDRMRIRTWNSLVKHHMYVSKKARGWFYRHHYESRHPKISSEVHIPLGDARLVVRTYWGLHTGEKEWHLGHGVSIEWRQKRYSTQVDPDLADQLIHMYYFDCFSDSAIRKAILGQIVSPSCEYQTGHN-KVGSLQYLALRALVAPKKIKPPLPSVRKLTEDRWNKPQKTRGHREYPTMNGH*
>Ref.22_01A1.CM.02.02CAMLT72.EU743963
MENRWQVMIVWQVDRMRIRTWNSLVKHHMYISKKAKGWFYRHHYESRHPKVSSEVHIPLGDAKLVVRTYWGLHTGEKDWHLGHGVSIEWRQKRYSTQVDPDLADQLIHMHYFDCFSDSAIRKAILGQIVRPSCEYQTGHS-KVGSLQYLALKALVEPKKIKPPLPSVRKLTEDRWNKPQKTRGHRENPTMSGH*
>Ref.22_01A1.CM.02.02CM_3097MN.GQ229529
MENRWQVMIVWQVDRMRIRTWNSLVKHHMYVSKKARGWFYRHHYESRDPKVSSEVHIPLGDARLXVRTYWGLQTGERDWHLGHGVSIEWRQKRYSTQVDPDLADQLIHIHYFDCFSDSAIRKAILGQIVRPSCEYQAGHS-KVGSLQYLALKVLVTPKKIKPPLPSVRKLTEDRWNKPQKTRGHRENPTMNGH*
>Ref.22_01A1.CM.10.DE02210CM006.KP109500
MENRWQVMIVWQVDRMKIRNWHSIVKHHMYASKKAGKWFYRHHYESRHPKVSSEVHIPLGEAKLVVTTYWGLHTGEKPWHLGHGVSIEWRQKSYSTQVDPDMADQLIHIYYFDCFSESAIRKALLGQIVRPSCEYQTGHN-KVGSLQYLALKALVKPKKRRPPLPSVRKLTEDRWNKPQKTKGHRENPTMNGH*
>Ref.23_BG.CU.03.CB118.AY900571
MENRWQVMIVWQVDRMRIRTWHSLVKHHKYISKKAKGWCYKHHYESTNPRISSEVHIPLGEAKLIIKTYWGLHTGERDWHLGQGVSIEWRKKRYSTQVDPGLADQLIHQYYFDCFSESAIRSAILGHRVSPSCEYQAGHN-KVGSLQYLALKALVTPTKIKPPLPSVRKLTEDRWNKPQRTRGHRDNHTMNGH*
>Ref.23_BG.CU.03.CB347.AY900572
MENRWQVMIVWQVDRMRIRTWNSLVKHHMYVSKKAKGWCYKHHYESTNPRISSEVHIPLGEDMLVIKTYWGLHTGERDWHLGQGVSIEWRKKRYSTQVDPGLADQLIHQYYFDCFSESAIRNAILGHRVSPSCEYQAGHN-KVGSLQYLALKALVTPTKRKPPLPSVRKLTEDRWNKPQRTRGHRENHTMNGH*
>Ref.24_BG.CU.03.CB378.AY900574
MENRWQVMIVWQVDRMRIRTWNSLIKHHMYISKKAKDWCYKHHFESRNPKVSSEVHIPLGEAKLIVRTYWGLHTGEKDWHLGHGVSIEWKQREYSTQIDPDLADQLIHQHYFKCFSDSAIRKALLGEKVRPSCEYHAGHS-KVGSLQYLALKALVTPTKIKPPLPSVRKLTEDRWNKPQRTRGHRENHTMNGH*
>Ref.24_BG.CU.03.CB471.AY900575
MENRWQVMIVWQVDRMRIKTWNSLVKHHMYISKKAKGWGYRHHFESRNPRVSSEVHIPLGNAKLIVKTYWGLHTGEKDWQLGHGVSIEWKQREYSTQIDPDLADQLIHQHYFKCFSDSAIRKAILGEQIRPSCEYQAGHN-KVGSLQYLALKALVIPTKIKPPLPSVRKLTEDRWNKPQRTRDHRENHTMNGH*
>Ref.24_BG.ES.08.X2456_2.FJ670526
MENKWQVMIVWQVDRMRIRTWNSLVKHHMYISKKAKDWWYRHHFESRHPKVSSEVHIPLGDANLIVRTYWGLHTGEKDWHLGHGVSIEWKQRKYSTQIDPDLADRLIHQHYFKCFSDSAIRKALLGDIFSPRCEYPAGHN-KVGSLQYLALKALVTPTKIKPPLPSVRKLTEDRWNKPQRTRGHRENHTMNGH*
>Ref.25_cpx.CM.06.06CM_BA_040.EU693240
MENRWQVMIVWQVDRMRINTWKSLVKYHMXVSKKAKRWFYRHHYESNHPRISSEVHIPLGDAKLVVTTYWGLHTGEREWHLGQGVSIEWRLKRYRTQVDPGLADQLIHMHYFDCFSGSAIRKAILGHIVSPRCDYQAGHN-KVGSLQYLALKALVAPKKIKPPLPSVRKLTEDRWNKPQKTRGHRENQTMNGH*
>Ref.25_cpx.SA.03.J11233.EU697906
MENRWQGMIVWQVDRMRINTWKSLVKYHMHISKKAKRWFYRHHYESNNPRISSEVHIPLEDAELVVITYWGLHTGEREWHLGQGVSIEWRXRRYXTQVDPDXADQLIHLYYFDCFSESAIRKAILGQIVRPRCEYPXGHX-KVGSLQYLALRALVXPKKTKPPLPSVRKLTEDRWNKXQKTKDHRENQTMNGH*
>Ref.25_cpx.SA.03.J11451.EU697908
MENRWQGMIVWQVDRMRINTWKSLVKYHMHRSKKAKRWFYRHHYESNHPRISSEVHIPLENAVLVVTTYWGLHTGERDWHLGQGVSIEWRLRRYRTQVDPELADRLIHLYYFDCFSESAIRKALLGQIVRPKCEYPAGHC-KVGSLQYLALKALVAPKKTKPPLPSVKKLTEDRWNKPQKTRGHRENQTMNGH*
>Ref.26_A5U.CD.02.02CD_KS069.FM877780
MENRWQVMIVWQVDRMRIRTWHSLVKHHMYISRKAKGWFYKHHYESRHPKVSSEVHIPINEARLIIRTYWGLQTGEKDWHLGHGVSVEWRQRRYSTQVDPDLADQLIHLQYFDCFSESAIRKAILGQKIIHRCEYQTGHK-KVGSLQYLALKALVAPKGAKPPLPSVRKLTEDRWNKPQKTKGHRESHTMNGC*
>Ref.26_A5U.CD.02.02CD_MBTB047.FM877782
MENRWQVMIVWQVDRMRIRTWHSLVKYHMYRSKKAKGWLYRHHYESRHPKVSSEVHIPLGDARLVIRTYWGLQTGEREWHLGHGVSIEWRLRRYSTQVDPGLADQLIHLQYFECFSDSAIRKAIVGQIIIHKCEYQAGHK-KVGSLQYLALKALVATKRTKPPLPSVKKLTEDRWNKPQKTKGHRESHTMNGH*
>Ref.26_A5U.CD.97.97CD_KTB119.FM877777
MENRWQVMIVWQVDRMRIRTWHSLVKHHIHVSKKA-RWYYRHHYESRHPKVSSEVHIPLGDARLIIRTYWGLHTGEKDWHLGHGVSIEWKQRRYSTQVDPGSADRLIHLQYFDCFSESAIRKAILGQIIIHSCEYQAGHN-KVGSLQYLALKALVAPKRTRPPLPSVRKLTEDRWNKPQKTKGHRESHTMNGC*
>Ref.27_cpx.CD.03.CG_0077_01.MN116204
MENRWQGMIVWQVDRMRINAWKSLVKYHMHVSKKARRWRYRHHYDSYHPRVSSEVHIPLGDAELVVTTYWGLLTGEREWHLGQGVSIEWRLKKYRTQVDPGLADQLIHIHYFDCFAESAIRKAILGHKVSPRCEYQAGHN-KVGSLQYLALAALINPKKIKPPLPSVRKLVEDRWNKPQKTRGHRENQTMNGH*
>Ref.27_cpx.CD.97.97CDKTB49.AJ404325
MENRWQVMIVWQVDRMRINTWKSLVKYHMYISKKARRWFYRHHYDSNHPRISSEVHIPLGDAVLVVTTYWGLHTGEREWHLGQGVSIEWRLRRYRTQVDPGLADRLIHTHYFDCFSESAIRKAILGYRVSPKCEYQAGHN-KVGSLQYLALAALITPRKTKPPLPSVKKLVEDRWNKPQKTRGLRENQTMNGH*
>Ref.27_cpx.FR.04.04CD_FR_KZS.AM851091
MENRWQGMIVWQVDRMRINAWKSLVKYHMHKSKKAKGWHYRHHYDSHHPKISSEVHIPLGDAELVVTTYWGLQTGERDWHLGQGVSIEWRLKRYRTQVDPGLADQLIHIHYFDCFSESAIRKAILGYRVSPRCDYPAGHN-QVGSLQYLALTALITPKKIKPSLPSVRKLTEDRWNKPQKTRGHRENQTMNGQ*
>Ref.28_BF1.BR.99.BREPM12313.DQ085872
MENRWQVMIVWQVDRMRIRTWNSLVKHHKYISRKAKEWEYKHHYESTNPRISSEVHIPLGDARLVVITYWGLHTGERDWHLGQGVSIEWRKKRYSTQIDPDLADRLIHLYYFDCFSESAIRNAILGRIVRPRCDYQTGHN-KVGSLQYLALTALITPKKIKPPLPSVRKLTEDRWNKPQKIKGHRGSHTMNGH*
>Ref.28_BF1.BR.99.BREPM12609.DQ085873
MENRWQVMIVWQVDRMRIRTWNSLVKHHMYISRKAKKWVYKHHYESTHPRVSSEVHIPLGDAKLVVITYWGLHTGERDWHLGQGVSIEWRKERYSTQVDPDLADQLIHLYYFDCFSESAIRNAILGRIVRPRCDYQTGHN-KVGSLQYLALTALTKPKKTKPPLPSVRKLTEDRWNKPQKIKGHRGNHTMNGH*
>Ref.28_BF1.BR.99.BREPM12817.DQ085874
MENRWQVMIVWQVDRMRIRTWNSLVKHHVYVSRKARNWVYKHHYESTHPRISSEVHIPLGDAKLVVITYWGLHTGERDWHLGQGVSIEWRKRRYSTQIDPDLADQLIHLYYFDCFSESAIRNAILGRIVRPRCDYQAGHN-KVGSLQYLALTALVTPKKIKPPLPSVRKLTEDRWNKPQQIKGHRGSHTMNGH*
>Ref.29_BF1.BR.01.BREPM16704.DQ085876
MENRWQVMIVWQVDRMRINTWKSLVKYHMHISKKAKRWFYRHHFESRHPRVSSEVHIPLEDELVVITTYWGLHTGERDWHLGQGVSIEWRKGKYRTQIDPGLADQLIHINYFDCFSESAIRKAILGQKISPRCEYQAGHN-KVGSLQYLALAALITPKRIKPPLPSVRKLTEDRWNKPRKTKGHRGSHTMNGH*
>Ref.29_BF1.BR.05.0264RI.JF804807
MENRWQVMIVWQVDRMRINTWKSLVKYHMHISKKAKGWVYRHHFESRNPRISSEVHIPLEENKLVITTYWGLHTGERDWHLGQGVSIEWRQGRYRTQIDPGLADQLIHIYYFDCFSDSAIRKALLGQKISTRCNYQAGHN-KVGSLQYLALTALIAPKKTKPPFPSAQKLVEDRWNKPQKTRDHRGSHTMSGH*
>Ref.29_BF1.BR.99.99UFRJ_1.AY455778
MENRWQVMIVWQVDRMRINAWKSLVKYHMHVSKKAKRWFYRHHYESRHPRVSSEVHIPLEEDKLVITTYWGLHTGERDWHLGQGVSIEWRQGRYRTQIDPGLADQLIHIHYFDCFSESAIRNAILGHXVSPRCNYQAGHN-KVGSLQYLALTALIAPKKTKPPLPSVKKLVEDRWNKPQETRDHRGSHTMNGH*
>Ref.29_BF1.BR.99.BREPM11948.DQ085871
MENRWQVMIVWQVDRMRINTWKSLVKYHMHVSKKAKRWVYRHHFESRNPRVSSEVHIPLEEDKLVVTTYWGLHTGERDWHLGQGVSIEWRKGSYSTQIDPDLADQLIHLYYFDCFSESAIRNAILGRIVRPRCDYQAGHN-KVGSLQYLALTALITPKKRKPPLPSVRKLTEDRWNKPQKTKGHRESHIMNGH*
>Ref.31_BC.BR.02.110PA.EF091932
MENRWQVLIVWQVDRMKIRXWNSLVKHHMYXSRRASGWXYRHHYESRHPKXSSEVHIPLGEARLVIKTYWGLQTGERDWHLGHGVSIEWRLRSYSTQVDPDLADQLIHMHYFDCFADSAIRKAILGHRVSPRCDYQAGHN-KVGSLQYLALTALIKPKKRKPPLPSVRKLVEDRWNAPQKTRDRRGNHTMNGH*
>Ref.31_BC.BR.04.04BR137.AY727526
MENRWQVLIVWQVDRMKIRTWNSLVKHHMYISRRANGWSYKHHYESRNPKISSEVHIPLGEAKLVIITYWGLQTGERDWHLGHGVSMEWRLRGYSTQVDPDLADQLIHVHYFDCFADSAIRKAILGYRVSPRCDYQAGHN-KVGSLQYLALTALIKPKKRKPPLPSVRKLVEDRWNKPQKTRDRRGNHTMNGH*
>Ref.31_BC.BR.04.04BR142.AY727527
MENRWQVLIVWQVDRMKIRTWNSLVKHHMYISKRASGWSYKHHYESRNPKISSEVHIPLGEARLVIKTYWGLQTGERDWHLGHGVSLEWRLRGYSTQVDPGLADRLIHMHYFDCFAESAIRKAILGHRVSPRCDYQAGHN-QVGSLQYLALTALIKPKKIKPPLPSVRKLVEDRWNRPQKTRDRRGNQTMNGH*
>Ref.32_06A6.EE.01.EE0369.AY535660
MENRWQVMNVLQVDRMRINTWKSLVKYHMHISKKAKNWFYRHHYDSHHPKISSEVHIPLGSAELVITTYWGLNTGEREWHLGQGVSIEWRLKRYKTQIDPSLADQLIHMHYFDCFSESAIRKAILGHIVRHRCEYQAGHN-KVGSLQYLALKALIKPKKRKPPLPSVQKLVEDRWNEPQKTRGHRESHTMNGR*
>Ref.32_06A6.EE.06.A14.KM606632
MENRWQVMIVWQVDRMRINTWKSLVKYHMHISKKAKNWFYRHHYDSHHPKISSEVHIPLGSAVLVITTYWGLNTGEREWHLGQGVSIEWRLKRYKTQIDPSLADQLIHMHYFDCFSESAIRRAILGHIVSPRCEYQAGHN-KVGSLQYLALKALIKPKKGKPPLPSVQKLVEDRWNEPQKTRDHRESHTMNGH*
>Ref.33_01B.ID.07.JKT194_C.AB547464
MENRWQVMIVWQVDRMRIRTWNSIVKHHMYVSKKAKGWFYRHHYESQHPKVSSEVHIPLGEAKIVIRTYWGLRKGEKDWHLGHGVSIEWRQRDYSTQIDPDLADQLIHLKYFDCFSDSAIRKAILGQVVRHRCEYPSGHN-KVGSLQYLALKALTTQKRIRPPLPSVKKLTEDRWNKPQKIRGHRENPTMSGH*
>Ref.33_01B.MY.05.05MYKL007_1.DQ366659
MENRWQVMVVWQVDRMRIRTWNSLVKHHKYISKKAKGWLYRHHYESQHPKVSSEVHIPIGEAKIAIRTYWGLQTGEKDWHLGHGVSIEWRQKKYSTQIDPDLADQLIHLNYFDCFSDSAIRRAILGQVVRYRCEYPSGHN-KVGSLQYLALKVLTTQKRIRPPLPSVKKLTEDRWNKPQKIRGHRENPATSGH*
>Ref.33_01B.MY.05.05MYKL045_1.DQ366662
MENRWQVMIVWQVDRMRIRTWRSLVKHHIHISKKAKKWVYRHHYESQNPRVSSEVHIPLGEAKIVVRTYWGLQTGEKDWQLGHGVSIEWRQRQYSTQIDPDLADQLIHLNYFDCFSDSAIRKAILGQVVRRRCEYPSGHN-KVGSLQYLALQALTTQKRIRPPLPSVKKLTEDRWNKPQKIRDHRENPTMSGH*
>Ref.34_01B.TH.99.OUR1969P.EF165539
MENRWQVMIVWQVDRMRIRTWNSIVKHHMYVSKKAKKWFYRHHYESQHPKVSSEVHIPLGEARLVIRTYWGLQTGEKDWQLGHGVSIEWRQRNYSTQIDPDLADRLIHLQYFDCFSESAIRRAILGQVVRRRCEYPSGHN-KVGSLQYLALKALTTPKRIRPPLPSVKKLTEDRWNKPQQIRGHRENPTTNGH*
>Ref.34_01B.TH.99.OUR2275P.EF165540
MENRWQVMIVWQVDRMRIRTWNSLVKHHMYVSKKAKKWFYRHHYESRHPKVSSEVHIPLGEATLVIRTYWGLQTGEKDWQLGHGVSIEWRQRRYSTQIDPDLADRLIHLQYFDCFSESAIRRAILGQVVRRRCEYPSGHN-KVGSLQYLALKALTTPKRIRPPLPSVKKLTEDRWNKPQKIRGHRENPTMNGH*
>Ref.34_01B.TH.99.OUR2478P.EF165541
MENRWQVMIVWQVDRMRIRTWNSIVKHHMYVSKKAKKWFYRHHYESQHPKVSSEVHIPLGEARLVIRTYWGLQTGEKDWQLGHGVSIEWRQRNYSTQIDPDLADRLIHLQYFDCFSESAIRRAILGQVVRRRCEYPSGHN-KVGSLQYLALKALTTPKRIRPPLPSVKKLTEDRWNKPQQIRGHRENPTTNGH*
>Ref.35_A1D.AF.05.05AF026.EF158043
MENRWQVMIVWQVDRMRIRTWNSLVKHHMYISKKAKGWFYRHHYESRHPRVSSEVHIPLGDAKIVVRTYWGLHTGEKDWQLGHGVSIEWRLKRYSTQIDPDLADQLIHLHYFNCFSESAIRKALLGQVVSPSCEYQAGHN-KVGSLQYLALKAVVTPTKIKPPLPSIRKLAEDRWNKPQKTRGPRESHTMNGC*
>Ref.35_A1D.AF.05.05AF094.EF158040
MENRWQVMIVWQVDRMRIRTWNSLVKHHMYVSKKAKGWVYKHHYESRHPKASSEVHIPLGDARIVVRTYWGLHTGEKDWHLGHGVSIEWRLKRYSTQIDPDLADQLIHLHHFNCFSDSAIRKAILGQVVSPSCDYQAGHN-KVGSLQYLALKALVKPTKIKPPLPSIKKLAEDRWNKPQKTRGPRESHTMNGC*
>Ref.35_A1D.AF.05.05AF095.EF158041
MENRWQVMIVWQVDRMRIRTWNSLVKHHMYISKKTKGWVYKHHYESRHPKVSSEVHIPLGDAKIIVRTYWGLHTGEKDWHLGHGVSIEWRLKRYSTQIDPDVADQLIHLHYFNCFSDSAIRKVILGQVVSPSCQYQAGHN-KVGSLQYLALKALVTPTKIKPPLPSIRKLAEDRWNEPQKTRGPRESHTMNGH*
>Ref.36_cpx.CM.00.00CMNYU1162.EF087995
MENVWQVMIVWQVDRMRIITWNILIKHHMYVSNQAKDWFYRHHYESRHPKVSSEVHIPLGDARLVIRTYWGLNTGERDWQLVHGVSIEWKRRKYTSQIDPDLSNQLIHLHYFNCFSDSAIRKAILGQVVTPRCDYHAGHN-KVRSLQYLALKALVTPTRRKPPLPSVKKLTQYRWNKPQKTRGHRGSRSMNGH*
>Ref.36_cpx.CM.00.00CMNYU830.EF087994
MENRWQVMIVWQVDRMRIRTWNSLVKHHMHISKTAKDWFYRHHYESRHPKVSSEVHIPLGDARLVIRTYWGLHTGERDWHLGHGVSIEWKQRKYSTQIDPDLADQLIHLHYFDCFSDSAIRKAILGQIVSPRCDYPAGHN-KVGSLQYLALKALVTPTKRKPPLPSVKKLTEDRWNKPQKTRGHRGSRSTNGH*
>Ref.36_cpx.CM.07.BS40.KR017774
MENRWQVMIVWQVDRMRIRTWNSLVKHHMYVSKQATGWFYRHHYESRHPKVSSEVHIPLRDARLVIRTYWGLHTGERDWHLGHGVSIEWKQRKYSTQIDPDLADQLIHLHYFDCFSESAIRTVTLGQVVRPRCNYPSGHN-KVGSLQYLALKALVTPTKIKPPLPSVRKLTEDRWNKPQKTRGHRGSRSMHGH*
>Ref.37_cpx.CM.00.00CMNYU926.EF116594
MENRWQVMIVWQVDRMRIRTWNSLVKHHMHISKKAKGWFYRHHYESRDPRVSSEVHIPLGEAWLVVRTYWGLQPGERDWHLGHGVSIEWRLRKYRTQIDPDLADQLIHLHYFDCFSDSAIRTAILGRIVRPRCEYPAGHS-KVGSLQYLALKALVPPTRKRPPLPSVKKLTEDRWNKPQKTRGHRENPTMNGH*
>Ref.37_cpx.CM.06.1130_39.KP718917
MENRWQVMIVWQVDRMRIRTWNSLVKHHMYTSKKAKGWFYRHHFESRHPKVSSEVHIPLRDAELVVTTYWGLHTGERDWHLGSGVSIEWRLRKYRTQIDPDLADQLIHLHYFNCFSDAAIRTALLGKVVRPRCEYQAGHN-KVGSLQYLALKALVPPTRRRPPLPSVRKLTEDRWNEPQKTKGHRENPTMNGH*
>Ref.37_cpx.CM.97.CM53392.AF377957
MENRWQVMIVWQVDRMRIRTWNSLVKHHMYISKKAKDWSYRHHYESRHPKVSSEVHIPLGDAKLIVTTYWGLHTGERDWHLGHGVSIEWRQRRYRTQIDPDLADQLIHLHYFDCFSDSAIRKALLGQVVRPRCEYQAGHN-KVGSLQYLALKALVTPTRKRPPLPSVKKLTEDRWNEPQKTRGHRENPTMSGH*
>Ref.37_cpx.CY.07.CY192.JF683745
MENRWQVMIVWQVDRMRIRAWHSLVKHHMYISKKAKGWFYRHHYESRHPKVSSEVHIPLGDARLVVTTYWGLNTGEQDWHLGHGVSIEWRQRRYRTQVDPDLADQLIHLHYFDCFSESAIRKALLGQVVRPRCEYQAGHN-KVGSLQYLALKALVTPTRKRPPLPSVRKLTEDRWNKLQKTRGHRENPIMNGH*
>Ref.38_BF1.UY.04.UY04_3987.FJ213781
MENRWQVMIVWQVDRMRISKWKSLVKYHIHVSKKAKGWGYRHHFESRNPRVSSEVHIPLKEANLVITTYWGLHTGERDWHLGQGVSIEWRQGTYRTQIDPGLADQLIHIYYFDCFSESAIRNAILGHRVSPRCNYQAGHN-KVGSLQYLALTALLGPKKTKPPLPSVKKLVEDRWNKPQETRGHRGSHTMNGH*
>Ref.38_BF1.UY.04.UY04_4022.FJ213782
MENRWQVMIVWQVDRMRISTWKSLVKYHMHVSKKAKRWFYRHHWESRNPRISSEVHIPLEEAKLVITTYWGLHTGERDWHLGQGVSIEWRQGRYSTQIDPGLADQLIHIYYFDCFSESAIRNAILGHRISPRCNYQAGHN-KVGSLQYLALTALLGPKKTKPPLPSVKKLVEDRWNKPQQTRGHRGNHTMNGH*
>Ref.38_BF1.UY.05.UY05_4752.FJ213780
MENRWQVMIVWQVDRMRINTWKSLVKYHIHVSKKAKGWCYKHHFESRNPRVSSEVHIPLKEATLAITTYWGLHTGERDWHLGQGVSIEWRLGGYRTQIDPGLADQLIHIYYFDCFSESAIRNAILGHRVSPRCNYPAGHN-KVGSLQYLALTALIAPKKTKPPLPSVKKLVEDRWNKPPETRGHRGSHTMNGH*
>Ref.39_BF1.BR.03.03BRRJ103.EU735534
MENRWQVMIVWQVDRMRINTWKSLVKYHKHVSKKAKEWVYRHHYESNNPRISSEVHIPLGEAKLVVTTYWGLHTGEREWHLGQGVSIEWRKRRYSTQVDPDLADQLIHLYYFDCFSESAIRHAILGRIVRPRCNYQAGHN-KVGSLQYLALTALITPKRIKPPLPSIKKLTEDRWNKPRKTKGHRESHTINGH*
>Ref.39_BF1.BR.03.03BRRJ327.EU735536
MENRWQVMIVWQVDRMRINTWKSLVKYHIHVSKKAKDWLYRHHYDSTHPRISSEVHIPLGDARLVVKTYWGLHTGERDWHLGQGVSIEWRKRRYSTQVDPDLADQLIHLYYFDCFSESAIRNAILGRIVRPRCNYQAGHN-KVGSLQYLALTALITPKKIKPPLPSVKKLTEDRWNKPQKTKGHRESRPMNGH*
>Ref.39_BF1.BR.04.04BRRJ179.EU735535
MENRWQVMIVWQVDRMRINTWKSLVKYHMHVSKKAKEWFYRHHYESTHPRISSEVHIPLGEARLVVTTYWGLHTGERDWHLGQGVSIEWRKRRYRTQVDPDLADQLIHLYYFDCFAESAIRHAILGRIVRPRCNYQAGHN-KVGSLQYLALTALIAPKKIKPPLPSLKKLTEDRWNKPQKTTGHRGSHTMNGH*
>Ref.40_BF1.BR.04.04BRRJ115.EU735538
MENRWQVMIVWQVDRMRIKTWKSLVKHHMHISRRAGRWFYRHHYESTHPKISSEVHIPLGEAELVVTTYWGLHPGERDWHLGQGVSIEWRKRRYSTQVDPDLADQLIHLYHFDCFSESAIRNALLGRIVSPSCNYQAGHN-KVGSLQYLALTALIKPKKIKPPLPSIKKLTEDRWNKPQRTKGHRGSHTMNGH*
>Ref.40_BF1.BR.04.04BRSQ46.EU735540
MENRWQVMIVWQVDRMRIRTWKSLVKHHMYISGKARKWFYRHHYESTHPKISSEVHIPLGEEKLVVTTYWGLHTGEREWHLGQGVSIEWRKRRYSTQVDPDLADQLIHLYYFDCFSESAIRNALLGRIVSPSCNYQAGHN-KVGSLQYLALTAIIKPKKIKPPLPSLKKLTEDRWNKPQRTKGHKGSPTMNGH*
>Ref.40_BF1.BR.05.05BRRJ200.EU735539
MENRWQVMIVWQVDRMRIKTWKSLVKHHMYISKKTRNWFYRHHYESTHPKISSEVHIPLGEAELVVTTYWGLHTGERDWHLGQGVSIEWRKRRYRTQVDPDLADQLIHLYYFDCFSDSAIRNALLGRIVSPSCNYQAGHN-KVGSLQYLALTALIKPKKIKPPLPSIKKLTEDRWNKPQRTKGHRGSHTMNGH*
>Ref.41_CD.TZ.03.CO6650V1.KX907417
MENRWQVMIVWQVDRMRINTWKSLVKYHMHVSKKANRWLYRHHYDSHHPKISSEVHIPLGEARLVVKTYWGLNTGEREWHLGQGVSIEWRKRRYSTQVDPGLADQLIHIYYFDCFAESAIRKAILGQIVTPRCIYQAGHN-QVGSLQYLALTALIKPKKIKPPLPSIRKLTEDRWNKPQMTKGHRGSHTMNGH*
>Ref.41_CD.TZ.03.CO6952V1.KX907430
MENRWQVMIVWQVDRMRINTWKRLVKYHMHVSKKANRWLYRHHYDSHHPKISSEVHIPLGEARLVVKTYWGLNTGEREWHLGQGVSIEWRKRRYSTQVDPGLADQLIHIYYFDCFAESAIRKAILGQIVTPRCIYQAGHN-QVGSLQYLALTALIKPKKIKPPLPSIRKLTEDRWNKPQMTKGHRGXHTMNGH*
>Ref.41_CD.TZ.05.CO6577V5.KX907411
MENRWQVMIVWQVDRMRINTWKSLVKYHMHVSKKANRWLYRHHYDSHHPKISSEVHIPLGEARLVVKTYWGLNTGEREWHLGQGVSIEWRKRRYSTQVDPGLADQLIHIYYFDCFAESAIRKAILGQIVTPRCIYQAGHN-QVGSLQYLALTALIKPKKIKPPLPSIRKLTEDRWNKPQMTKGHRGSHTMNGH*
>Ref.42_BF1.LU.03.luBF_05_03.EU170155
MENRWQVMIVWQVDRMRIRTWNSLVKHHMYVSKKAKGWYYRHHYESTHPKISSEVHIPLGDXRLVIKTYWGLHTGERDWHLGQGVSIEWRKKRYSTQVDPNLADQLIHLYYFDCFSESAIRNTILGHRVSPRCEYQAGHN-QVGSLQYLALTALITPKKXKPPLPSVRKLTEDRWNKPQKTKGHRGSHTMNGH*
>Ref.42_BF1.LU.03.luBF_08_03.EU170147
MENRWQVMIVWQVDRMRIKTWNSLVKHHMYVSKKAKGWYYRHHYESTHPKISSEVHIPLGDGRLVIKTYWGLHTGERDWHLGQGVSIEWRKKRYSTQVDPNLADQLIHLYYFDCFSESAIRNTILGHRVSPRCEYQAGHN-QVGSLQYLALTALITPKKIKPPLPSVRKLTEDRWNKPQKTKGHRGSHTMNGH*
>Ref.42_BF1.LU.05.luBF_14_05.EU170144
MENRWQVMIVWQVDRMRIRTWKSLVKHHMYVSKKAKGWYYRHHYESTHPKISSEVHIPLGDGRLVVKTYWGLHTGERDWHLGQGVSIEWRKKRYSTQVDPNLADQLIHLYYFDCFSESAIRNTILGHRVSPRCEYQAGHN-QVGSLQYLALTALITPKKIKPPLPSVRKLTEDRWNKPQKTKGHRGSHTMNGH*
>Ref.42_BF1.LU.05.luBF_16_05.EU170153
MENRWQVMIVWQVDRMRIRTWNSLVKHHMYVSKKAKGWYYRHHYESTHPKISSEVHIPLGDGRLVIKTYWGLHTGERDWHLGQGVSIEWRKKRYSTQVDPNLADQLIHLYYFDCFSESAIRNTILGXRVSPRCEYQAGHN-QVGSLQYLALTALITPKKIKPPLPSVRKLTEDRWNKPQKTKGHRGSHTMNGH*
>Ref.43_02G.SA.03.J11223.EU697904
MENRWQVMIVWQVDRMRIRTWNSLVKHHMYVSKKAKGWFYRHHYESRNPKVSSEVHIPXXDATLXXXTYWGLQTGERDWQLGHGVSIEWXQKKYSTQVDPDLADQLIHLHYFDCFSESAIRKAILGQIVRPRCEYQAGHN-KVGSLQYLALKALVKPTRKKPPLPSVAKLTEDRWNKSQKTRGHRGSRXMNGH*
>Ref.43_02G.SA.03.J11243.EU697907
MENRWQVMIVWQVDRMRIRTWHSLVKHHMYXSKKAEGWFYRHHYESRHPKVSSEVHIPLGDARLVVTTYWGLQTGERDWQLGHGVSIEWKQRKYSTQVDPDLADQLIHLHYFDCFSESAIRKAILGQVVRPRCEYQAGHN-KVGSLQYLALKALVXPTRXKPPLPSVAKLTEDRWNKSQXTRGHRGSRPMNGH*
>Ref.43_02G.SA.03.J11456.EU697909
MENRWQVMIVWQVDRMRIRTWNSLVKHHMYVSRKANGWFYRHHYESRHPKVSSEVHIPLGDARLVVKTYWGLQTGERDWQLGHGVSIEWKQKSYSTQIXPDLADQLIHLHYFDCFSGSAIRKATLGQLVRPRCEYQAGHN-KVGSLQYLALKALVTPIRKKPPLPSVAKLTEDRWNKPQKTRGHRGSRSMNGH*
>Ref.44_BF1.CL.00.CH80.FJ358521
MENRWQVMIVWQVDRMRINTWKSLVKYHMHVSKKAKRWLYRHHFESRHPRVSSEVHIPLEDAXLVITTYWGLHTGERDWHLGQGASIEWRQGRYRTQIDPGLADQLIHIHYFDCFTDSAIRKALLGYKVSPRCNYPAGHN-KVGSLQYLALTALVAPKKTKPPLPSVQKLVEDRWNKPQETKGHRESHTMNGH*
>Ref.44_BF1.CL.01.CH12.AY536235
MENRWQVMIVWQVDRMRINTWKSLVKYHMHVSRKAKGWFYRHHFESRHPRVSSEVHIPLDKAELVITTYWGLHTGERDWHLGQGVSIEWRQGRYSTQLDPGLADQLIHTHYFDCFSESAIRKALLGYKISPRCNYPAGHN-EVSSLQYLALTALVAPKKTKPPLPSVKKLVEDRWNKPQKTRGHRGSHTMNGH*
>Ref.44_BF1.PE.16.DEURF16PE007.MH078557
MENRWQVMIVWQVDRMRINTWKSLVKYHMYVSKKAKRWMYRHHFESRHPRISSEVHIPLEKDTLVITTYWGLHTGERDWHLGQGVSIEWRQGKYRTQVDPDLADQLIHIHYFDCFSESAIRNAILGYNISPRCNYPAGHN-RVGSLQYLALTALVPPKKTKPPLPSVKKLVEDRWNEPQKTRGHRGNHTMNGH*
>Ref.45_cpx.CD.97.97CD_MBFE185.FN392874
MENRWQVMIVWQVDRMRIRTWHSLVKYHMYISKKAKGWFYRHHYESRHPKVSSEVHIPLGEARLVVRTYWGLQPGEKDWHLGNGVSIEWRQRRYSTQIDPDLADQLIHLYYFDCFSDSAIRKAILGHIVRPRCEYQTGHN-KVGSLQYLALKALVPPTKTKPPLPSVSKLAEDRWNKPQKTRGHRGSRIMNGH*
>Ref.45_cpx.CM.97.97CM_MP814.FN392876
MENRWQVMIVWQVDRMRIRTWHSLVKHHMYVSKKAKDWVYRHHYESRHPRVCSEVHIPLGDAKLVVRTYWGLQTGEKDWHLGHGVSIEWRQRRYSTQVDPDLADQLIHLYYFDCFSESAIRKAILGEIVSPRCDYQTGHN-KVGSLQYLALKAIVTPTKTKPPLPSVRKLTEDRWNKPQKTRGHRGSHTMNGC*
>Ref.45_cpx.GA.97.97GA_TB45.FN392877
MENRWQVMIVWQVDRMKIRTWHSLVKHHMYXSRKAKDWFYRHHYESRHPKVSSEVHIPLGDARLVVRTYWGLQTGEKDWHLGHGVSIEWRXRRYSTQIDPDLADQLIHLYYFDCFSESAIRKAILGDIVRPRCEYPAGHS-KVGTLQFLALKALVKPTRRRPPLPSVSKLAEDRWNKPQKTKDHRGSRTINGH*
>Ref.46_BF1.BR.01.01BR087.DQ358801
MENRWQVMIVWQVDRMRINTWKSLVKYHMHVSKKAKRWFYRHHFESRHPRVSSEVHIPLGEAELVITTYWGLHTGERDWHLGQGVSIEWRQGRYWTQIDPGLADQMIHIYYFDCFSESAIRKALLGHRVSPRCNYQAGHN-KVGSLQYLALTALIAPKKTKPPLPSVKKLVEDRWNKPQETRGHRGSHTMNGH*
>Ref.46_BF1.BR.01.01BR125.DQ358802
MENRWQVMIVWQVDRMRINTWKSLVKYHMHVSKKAKRWLYRHHFESRHPRVSSEVHIPLEEAKLVITTYWGLHTGERDWHLGQGVSIEWRQGRYRTQIDPGLADQLIHIYYFDCFSESAIRKAILGHKISPRCNYQAGHN-QVGSLQYLALTALIAPKKIKPPLPSVQKLVEDRWNKPQKTRDHRGSHTMNGH*
>Ref.46_BF1.BR.07.07BR_FPS625.HM026456
MENRWQVMIVWQVDRMRINTWKSLVKYHMYVSKKAKRWFYRHHYETRHPRVSSEVHIPLDKDTLVITTYWGLHTGERDWHLGQGVSIEWRQGRYRTQVDPDLADQLIHIYYFDCFSDSAIRKAILGQKVSPRCNYQAGHN-KVGSLQYLALTALVAPKKTKPPLPSVKKLVEDRWNKPQETRGHRGSHTMNGH*
>Ref.47_BF1.BR.10.10BR_RJ026.KJ849798
MENRWQVMIVWQVDRMRINTWKSLVKYHIHTSKKAKEWFYRHHFESRHPRVSSEVHIPLEETKLVVTTYWGLHTGERDWHLGQGVSIEWRQGKYRTQIDPGLADQLIHIYYFDCFSESAIRRAILGHRVSPRCNYQAGHN-KVGSLQYLALTALIATKKTKPPLPSIQKLVEDRWNKPQKIKGHRESHTMNGH*
>Ref.47_BF1.ES.08.P1942.GQ372987
MENRWQVMIVWQVDRMRISKWKSLVKYHIHTSKKAKKWFYRHHFESRHPKISSKVHIPLEENKLVVTTYWGLNTGERDWHLGQGVSIEWRQGKYRTQIDPGLADQLIHIYYFDCFSESAIRKAILGHRVSPRCNYQAGHN-KVGSLQYLALTALIATKKAKPPLPSVQKLVXDRWNKPQKTKGHRESHTMNGH*
>Ref.47_BF1.ES.08.X2457_2.FJ670529
MENRWQVMIVWQVDRMRISKWKSLVKYHIHTSKKAKKWFYRHHFESRHPKISSEVHIPLEENKLVVTTYWGLHTGERDWHLGQGVSIEWRQGKYRTQIDPDLADQLIHIYYFDCFSESAIRKAILGHRVSPRCNYQAGHN-KVGSLQYLALTALIGTKKTKPPLPSVKKLVEDRWNKPQGTKGHRESHTMNGH*
>Ref.48_01B.MY.07.07MYKT014.GQ175881
MENRWQVMIVWQVDRMRIRTWNSLVKHHMYVSKKAKKWFYRHHYESQNPKVSSEVHIPLGGAKLVIKTYWGLQTGEKDWQLGHGVSIEWRQRDYNTQIDPDLADQLIHLHYFDCFSDSAIRKAILGQVVRRRCEYPAGHT-KVGSLQYLALKALTTQKRIKPPLPSVKKLTEDRWNKPQKIRGHRENPTMSGH*
>Ref.48_01B.MY.07.07MYKT016.GQ175882
MENKWQVMIVWQVDRMRIRTWNSLVKHHIYISKKAKKWFYRHHYESQNPKVSSEVHIPLGGATLVIRTYWGLQTGEKDWQLGHGVSIEWRQRDYSTQIDPDLADQLIHLHHFDCFSDSAIRKAILGQVVRRRCEYPSGHN-KVGSLQYLALKALTTQKRIKPPLPSVKKLTEDRWNKPQKIRGHKENPTMSGH*
>Ref.48_01B.MY.07.07MYKT021.GQ175883
MENRWQVMIVWQVDRMRIRTWNSLVKHHMYVSKKAKKWCYRHHYESQNPKVSSEVHIPLEGAKLVIKTYWGLQTGEKDWQLGHGVSIEWRQRDYSTQIDPDLADQLIHLHHFDCFSDSAIRKAILGQVVRRRCEYPTGHN-KVGSLQYLALKALTTQKRIKPPLPSVKKLTEDRWNKPQKIRGHRENPTMSGH*
>Ref.49_cpx.GM.02.N18380.HQ385477
MENRWQVLIVWQVDRMRIRTWNSLVKHHMYVSRRASGWFYRHHYESRHPKVSSEVHIPLGEARLVVRTYWGLQTGEREWHLGHGVSIEWRLRKYSTQVDPGLADQLIHMHYFDCFADSAIRKAILGHIVKPRCDYQAGHN-KVGSLQYLALTALIKTKKIKPPLPSINKLVEDRWNKPQKTRGRRGNHTMNGH*
>Ref.49_cpx.GM.03.N26677.HQ385479
MENRWQVLIVWQVDRMRIRTWNSLVKHHMHISRKASGWFYRHHYESRHPKVSSEVHIPLGEARLVVRTYWGLQTGEREWHLGHGVSIEWRLRRYSTQVDPGLADQLIHMHYFDCFTDSAIRKAILGHIVRPRCVYPAGHN-KVGSLQYLALTALIKTKRIKPPLPSTRKLTEDRWNKPQKTRGRRGNHTMNGH*
>Ref.49_cpx.GM.97.N28353.HQ385478
MENRWQVLIVWQVDRMRIRTWNSLVKHHMYVSRKANRWFYRHHYDSRHPKVSSEVHIPLGEARLEVKTYWGLQTGEREWQLGHGVSLEWRLRSYSTQVDPDLADQLIHMHYFDCFADSAIRKAILGHTVSPRCDYPAGHN-KVGSLQYLALTALIKTKKIKPPLPSIKKLVEDRWNKPQKTRDRRGNHTMNGH*
>Ref.50_A1D.GB.00.8179.JN417236
MENRWQVVIVWQVDRMRIRTWNSLXKHHMYVSKKAKNWVYRHHFESRHPKISSEVHIPLGDARLVVKTYWGLHTGEKDWHLGHGVSIEWRLRRYSTQIDPEQADQLIHLHYFDCFSESAIRKAILGQVVSPSCEYQAGHN-KVGSLQYLALKALVTPTRIKPPLPSVRILAEDRWNKPQKTRGPRG--TING**
>Ref.50_A1D.GB.03.33365.JN417239
MENRWQVVIVWQVDRMRIRTWNSLVKHHMYVSKKARNWVYRHHFDSRHPKISSEVHIPLGDAKLVVKTYWGLHTGEKDWHLGNGVSIEWRLGGYSTQIDPEQADQLIHXHYFXCFSESAIRKAILGQVVSPRCEYQAGHT-KVGSLQYLALKALVTPTRIKPPLPSVRILAEDRWNKPQKTRGPRGSHTINGC*
>Ref.50_A1D.GB.10.11762.JN417241
MENRWQAVIVWQVDRMRIRTWNSLVKHHMYISKKAKNWFYRHHYESRHPKISSEVHIPLGEARLVVKTYWGLHTGEKDWHLGHGVSIEWRLRRYSTQIDPEQADKLIHLHYFDCFSESAIRKAILGQVVSPRCEYQAGHT-KVGSLQYLALKALVTPTRRKPPLPSVRILAEDRWNKPQKIRGHRGSHTINGC*
>Ref.50_A1D.GB.10.12792.JN417240
MENRWQVVIVWQVDRMRIRTWHSIVKHHIYISKKAKNWVYRHHFESRNPKTSSEVHIPLGDAKLVVKTYWGLHTGEKDWHLGHGVSIEWRLRRYSTQIDPEQADQLIHLHYFDCFSESAIRKAILGQVVSPSCEYQAGHN-QVGSLQYLALKALVTPTRIKPPLPSVRKLAEDRWNEPQKTRGPRGSHTINGH*
>Ref.51_01B.MN.12.12MNG12712.LC312714
MENRWQVMVVWQVDRMRIRTWNSLVKHHMYVSKKAKKWSYRHHYESQHPKVSSEVHIPLGEARLVIRTYWGLQTGEQDWHLGHGVSIEWRQGEYNTQIDPDLADRLIHLHYFDCFSDSAIRRAILGQIVINRCEYPSGHN-KVGSLQYLALKALTTPKKIRPPLPSVKKLTEDRWNKPQKIRGHRENPIMHGH*
>Ref.51_01B.MY.11.11MYKL055.KJ485697
MENRWQVMIVWQVDRMRIRXWNSLVKHHMYVSKKAKKWFYRHHYESQHPKVSSEVHIPLGEAKIVIRTYWGLQTGEQDWQLGHGVSIEWKQRGYSTQIDPDLADQLIHLHYFDCFSDSAIRRAILGRIVTXRCEYQAGHS-KVGSLQYLALKALIKPKRIKPPLPSVKKLTEDRWNKPQKIRDHKEHPIMHGH*
>Ref.51_01B.SG.11.11SG_HM021.JN029801
MENRWQVMIVWQVDRMRIRTWNSLVKHHMYVSKKAKKWFYRHHYESQHPKVSSEVHIPLGKARLVIRTYWGLQTGEQDWQLGHGVSIEWRQRDYNTQIDPDLADQLIHLHYFECFSDSAIRKAILGQIVIHRCEYPSGHN-KVGSLQYLALKTLTTPKRIRPPLPSVKKLTEDRWNKPQKIKGHRENPIMHGH*
>Ref.52_01B.MY.03.03MYKL018_1.DQ366664
MENRWQVMIVWQVDRMRIRTWHSVVKHHMYVSKKAKKWVYRHHYESQHPKVSSEVHIPLGEAKLVVRTYWGLQTGEKDWHLGHGVSIEWRQGLYSTQIDPDLADQLIHLQYFDCFADSAIRKAILGQVVRHRCEYPSGHN-KVGSLQYLALKALTTPKRIRPPLPSVKKLTEDRWNKPQKIKDHREHHTMNGH*
>Ref.52_01B.TH.00.00TH_R1741.AY945734
MENRWQVMIVWQVDRMRIRTWNSLVKHHMHISKKAKKWFYRHHYESQHPKVSSEVHIPLGEAKLVIRTYWGLQTGEKDWQLGHGVSIEWRQKTYSTQIDPDLADQLIHLQYFDCFSDSAIREATLGQIVRSRCEYPSGHN-KVGSLQYLALKALTTPKRIRPPLPSVKKLTEDRWNKPQKIRGHRENPTMNGH*
>Ref.52_01B.TH.96.M043.DQ354113
MENRWQVMIVWQVDRMRIRTWHSLVKHHMYTSKKAKKWVYRHHYESQNPKVSSEVHIPIGEAKLVIRTYWGLQTGEKDWHLGHGVSIEWRQRIYSTQIDPDLADQLIHLQYFDCFSESAIRKAILGQVVIRRCGYPSGHS-KVGSLQYLALKALTTPKRIRPPLPSVKKLTEDRWNKPQKIRGHRENPTMNGH*
>Ref.53_01B.MY.04.04MYKL016_1.DQ366663
MENRWQVMIVWQVDRMRIRTWNSLVKHHMYISKKAKQWFYRHHYESQNPKVSSEVHIPIGEAKLVIRTYWGLQTGEKDWQLGHGVSIEWRQGKYNTQIDPDLADQLIHLNYFDCFSDSAIRKAILGQVVRRRCEYPSGHN-KVGSLQYLALKALTTQKRIRPPLPSVKKLTEDRWNEPQKIRGHRENPTMSGH*
>Ref.53_01B.MY.10.10MYKJ067.JX390612
MENRWQVMIVWQIDRMRIKTWNSLVKHHMYISKKAKKWVYRHHYESQHPRVSSEVQIPLGEARLVIRTYWGLQTGEKEWHLGHGVSIEWRQGNYNTQIDPDLADQLIHLNYFDCFSDSAIRKAILGQVVRHRCEYPSGHN-KVGSLQYLALKALTTQKRIKPPLPSVRKLTEDRWNKPQKIKGHREYPTMNGH*
>Ref.53_01B.MY.10.10MYKJ079.JX390611
MENRWQVMIVWQVDRMRIRTWNSLVKHHMYISKKAKKWVYRHHYENQHPKVSSEVHIPLGEARLVIRTYWGLQTGEKDWHLGHGVSIEWRQGNYNTQIDPDLADQLIHLNYFDCFSDSAIRKAILGQVVRRRCEYPSGHN-KVGSLQYLALKALTTQKKTRPPLPSVKKLTEDRWNEPQKIRGHRGNPTMSGH*
>Ref.53_01B.MY.11.11FIR164.JX390610
MENKWQVMIVWQVDRMRIRTWNSLVKHHIYVSKKA-KWVYRHHYESQNPKVSSEVHIPLGDAKIVIRTYWGLQTGEQDWHLGHGVSIEWRQGNYNTQIDPDLADQLIHLHHFDCFSDSAIRNTILGQRIRSRCEYPSGHN-RVGSLQYLALTALTTQKRIRPPLPSVKKLTEDRWNKPQKIKGRRENPIMNGH*
>Ref.54_01B.MY.07.07MYKLD49.EU031915
MENRWQVMIVWQVDGMRIKTWKSLVKHHMYVSQKAEGWVYKHHYDSIHPKVSSEVHIPLGDAKLVITTYWGLHTGERDWHLGQGVSTEWRRKGYSTQVDPDLADQLIHLYYFDCFSESAIRNAILGRVVSPSCDYQAGHN-KVGSLQYLALKALTTPKRIKPPLPSVKKLTEDRWNKPQKIRGHREDPTMSGH*
>Ref.54_01B.MY.08.08MYKL044.JX390977
MENRWQVMIVWQVDRMRIKTWNSLVKHHMYISKRAKGWVYKHHYDNIHPKISSEVHIPLGGAXLVITTYWGLHTGERDWHLGQGVSIEWRRERYGTQVDPDLADKLIHLYYFDCFSESAIRNAILGRVVSPSCDYQAGHN-KVGSLQYLALKALTTPKKIKPPLPSVKKLTEDRWNKPQKIRGHRENPPMSGH*
>Ref.54_01B.MY.09.09MYSB023.JX390976
MENRWQVMIVWQVDRMRIKTWKSLVKHHIYISKKAKGWVYKHHYDSMHPKISSEVHIPLGGAKLVITTYWGLHTGERDWHLGQGVSIDWRRESYSTQVDPDLADQLIHLYYFDCFSESAIRNAILGRVVSPSCAYQAGHN-KVGSLQYLALKALTTPKKIKPPLPSVKKLTEDRWNKPQKIRGHRENLTMSGH*
>Ref.55_01B.CN.08.08CYM047.JF340054
MENRWQVMIVWQVDRMRIRTWNSLVKHHMYFSRKARRWFYRHHYESQHPKVSSEVHIPLGEAILVIRTYWGLQTGEKDWQLGHGVSIEWRQRKYSTQIDPDLADRLIHLHYFDCFSDSAIRRAILGQVVRRRCEYPSGHN-KVGSLQYLALKALTTPKKIRPPLPSVKKLTEDRWNKPQKTMGHRENHTMNGQ*
>Ref.55_01B.CN.10.HNCS102056.JX574661
MENRWQVMIVWQVDRMRIRTWNSLVKHHMYISKKAKGWFYRHHYESQHPKVSSEVHIPIGEARLVIRTYWGLQTGEKDWQLGHGVSIEWRQRTYRTQIDPDLADRLIHLHYFNCFSDSAIRRAILGQVVRHRCEYPSGHN-KVGSLQYLALKALTTPKKIRPPLPSVKKLTEDRWNKPQKTMGHRENHTMNGH*
>Ref.55_01B.CN.11.GDDG318.JX574662
MENRWQVMIVWQVDRMRIRTWNSLVKHHMYISKKAKGWFYRHHYESQHPKVSSEVHIPLGEARLVIRTYWGLQTGEKDWHLGHGVSIEWRQRNYNTQIDPDLADRLIHLYYFDCFSDSAIRRAILGQVVRHRCEYPSGHN-KVGSLQYLALKALTTPKKIRPPLPSVKKLTEDRWNKPQKTMGHRENHTMNGH*
>Ref.55_01B.CN.15.BL1947_00.MW110767
MENRWQVMIVWQVDRMRIKTWNSLVKHHIHISKKAKGWFYRHHYESQHPKVSSEVHIPLGEARLVIRTYWGLQTGEKDWHLGHGVSIEWKQRNYSTQLAPDLADRLIHLYYFDCFSDSAIRRAILGQVVRHRCEYPSGH-NKVGSLQYLALKALTTPKKIRPPLPSVKKLTEDRWNKPQKTKGHREYHTMNGH*
>Ref.55_01B.CN.15.BL1948_00.MW110768
MENRWQVMIVWQVDRMRIKTWNSLVKHHIHISKKAKGWFYRHHYESQHPKVSSEVHIPLGEARLVIRTYWGLQTGEKDWHLGHGVSIEWKQRNYSTQLAPDLADRLIHLYYFDCFSDSAIRRAILGQVVRHRCEYPSGH-NKVGSLQYLALKALTTPKKIRPPLPSVKKLTEDRWNKPQKTKGHREYHTMNGH*
>Ref.56_cpx.FR.10.URF5_patient_A.JN882655
MENRWQVMIVWQVDRMKIRTWNSLVKHHMYISKKTKGWFYRHHYESRHPKVSSEVHIPLGDARLIVRTYWGLQTGERDWHLGHGVSIEWRQKRYSTQIDPDLADQLIHLHYFDCFSESAIRKAILGQVVRPSCEYQAGHS-KVGSLQYLALKALVTPTKKKPPLPSVAKLTEDIWNKPQKTRGHRGSRPMNGH*
>Ref.56_cpx.FR.10.patient_B.KC852172
MENRWQVMIVWQVDRMKIRTWNSLVKHHMYNSKKAKGWFYRHHYESSHPKVSSEVHIPLGDARLIVRTYWGLQTGERDWHLGHGVSIEWRQKRYSTQIDPDLADQLIHLHYFDCFSESAVRKAILGQVVRPSCEYQAGHS-KVGSLQYLALKALVTPTRKKPPLPSVAKLTEDIWNKPQKTRGHRGSRPMNGH*
>Ref.56_cpx.FR.10.patient_C.KC852174
MENRWQVMIVWQVDRMKIRTWNSLVKHHMYISRKAKGWFYRHHYESRHPKVSSEVHIPLGDARLIVRTYWGLHTGERDWHLGHGVSIEWRLKRYSTQIDPDLADQLIHLHYFDCFSESAVRKAILGQVVRPSCEYQAGHS-KVGSLQYLALKALVTPTKKKPPLPSVAKLAEDRWNKPQKTRGHRGSRPMNGH*
>Ref.56_cpx.FR.11.patient_D.KC852173
MENRWQVMIVWQVDRMKIRTWNSLVKHHMYISKKTKGWFYRHHYESSHPKVSSEVHIPLGDARLIVRTYWGLQTGERDWHLGHGVSIEWRQKRYSTQIDPDLADQLIHLHYFDCFSESAVRKAILGQVVRPSCEYQAGHS-KVGSLQYLALKALVTPTRKKPPLPSVAKLAEDRWNKPQKTRGHRGSRPMNGH*
>Ref.57_BC.CN.07.341.HM776939
MENRWQVLIVWQVDRMKIRTWNSLVKHHMYVSRRANGWLYRHHYDSRNPKVSSEVHIPVGEAKLVIKTYWGLQTGERDWHLGHGVSIEWRLRRYHTQIEPDLADQLIHLHYFDCFADSAIRKAILGHIVIPRCDYQAGHNNKVGSLQYLALTALIKPKKIKPPLPSIKKLVEDRWNNPQKIRGRRGNHTMNGH*
>Ref.57_BC.CN.09.1439.JX679207
MENRWQVLIVWQVDRMKIRTWNSLVKHHMYISKRTKGWFYRHHYESRHPKVSSEVHIPLGEARLVIKTYWGLQPGEREWHLGHGVSIEWRLRRYTTQIEPGLADQLIHLYYFDCFADSAIRKAILGHIVIPRCDYQAGHNNKVGSLQYLALTTLIKPKKIKPPLPSIKKLVEDRWNNPQKIRGRRGNHTMNGH*
>Ref.57_BC.CN.09.YNFL37.KC870044
MENRWQVLIVWQVDRMKIRTWNSLVKHHMYVSRGANGWFYRHHYDSRHPKVSSEVHIPLGEARLVIKTYWGLHPGERDWHLGHGVSIEWRLRRYNTQIEPGLADELIHLYYFDCFADSAIRKAILGHIVIPRCDYQAGHNNKVGSLQYLALTALIKPKKIKPPLPSVKKLVEDRWNNPQKIRGRKGNHTMNGH*
>Ref.57_BC.CN.10.DH17.KF250400
MENRWQVLIVWQVDRMKIRTWNSLVKHHMYVSKRANGWFYRHHYESRHPKVSSEVHIPLGEARLVIKTYWGLQTGERDWHLGHGVSIEWRLRRYNTQIEPDLADQLIHLYYFDCFADSAIRKAILGHIVIPRCDYQAGHNNKVGSLQYLALTALIKPKKIKPPLPSIKKLVEDRWNNPQKITGRRGNHTMNGH*
>Ref.58_01B.MY.09.09MYPR37.KC522031
MENRWQVMIVWQVDRMRIRTWHSLVKHHMHISKKAKKWSYRHHYESQHPKVSSEVHIPLGDAKIVIRTYWGLQTGEKDWHLGHGVSIEWRQGNYNTQIDPDLADQLIHLNYFDCFSDSAIRKAILGQVVRRRCEYPSGHN-KVGSLQYLALKALTTPKKIRPPLPSVKKLTEDRWNKPQKIRGHRENPTMSGH*
>Ref.58_01B.MY.10.10MYKJ036.KC522035
MENRWQVMIVWQVDRMRIRTWNSLVKHHMYISKKAKRWFYRHHYESQHPKVSSEVHIPIGDARLVIRTYWGLQTGEKDWHLGHGVSIEWRQGNYNTQIDPDLADQLIHLNYFDCFSDSAIRRAILGQVVRRRCEYPSGHN-KVGSLQYLALKALITPKKIRPPLPSVKKLTEDRWNEPQKIRGHRENPTMSGH*
>Ref.58_01B.MY.10.10MYPR87.KF425293
MENRWQVMIVWQVDRMRIRTWNSLVKHHMYXSKKAKKWVYRHHYESQHPKVSSEVHIPLGDAKIVIRTYWGLQTGEKDWHLGHGVSIEWRQGNYNTQIDPDLADQLIHLNYFDCFSESAIRTAILGQVVRRRCEYPSGHN-KVGSLQYLALKALTTPKKIRPPLPSVKKLTEDRWNKPQKIRGHRENPTMSGH*
>Ref.58_01B.MY.11.11MY1ZK731.KC522032
MENRWQVMIVWQVDRMRIRTWNSLVKHHMYVSKKAKGWSYRHHYESQHPKVSSEVHIPLGEAKIVIRTYWGLQTGEKDWHLGHGVSIEWRQGNYNTQIDPDLADRLIHLNYFDCFSDSAIRKAILGQVVRRRCEYPSGHN-KVGSLQYLALKALTTPKKIRPPLPSVKKLTEDRWNKPQKIRDHREHPAMSGH*
>Ref.59_01B.CN.07.GD070126.KF011494
MENRWQVMIVWQVDRMRIRTWNSLVKHHMYVSKKAKEWVYRHHYESQHPKISSEVHIPIGEAKLVIKTYWGLQTGERDWHLGHGVSIEWRLRRYNTQIDPDLADRLIHQQYFDCFSDSAIRKAILGQVVRRRCEYPSGHN-KVGSLQYLALKALTTPKGIRPPLPSVKKLAEDRWNKPQKIMGHRESPTMNGH*
>Ref.59_01B.CN.09.09LNA423.JX960635
MENRWQVMIVWQVDRMRIRTWNSLVKHHMYVSKKAKNWFYRHHYESQHPKISSEVHIPIGEAKIVIKTYWGLQTGEKDWHLGHGVSVEWRLRRYNTQIDPDLADRLIHLQYFDCFSDSAIRKAILGQVVRRRCEYPSGHN-KVGSLQYLALKALTTPKGIRPPLPSVKKLTEDRWNKPQKIMGHRESPTMNGH*
>Ref.59_01B.CN.11.11CN.LNSY300876.KJ484434
MENRWQVMIVWQVDRMRIRTWNSLVKHHMYISKKAKNWVYRHHYESQHPKISSEIHIPIGEAKIVIKTYWGLQIGEKDWHLGHGVSVEWRLRRYNTQIDPDLADRLIHLQYFDCFSDSAIRKAILGQVVRRRCEYPSGHN-KVGSLQYLALKALTTPKSIRPPLPSVKKLTEDRWNKPQRIMGHRESPTMNGH*
>Ref.59_01B.CN.12.12CN.YNKM200199.KJ484435
MENRWQVMIVWQVDRMRIRTWNSLVKHHMYVSKKAKKWFYRHHYESQHPKISSEVHIPIGEAILVIKTYWGLQTGEKDWHLGHGVSIEWRLRRYNTQIDPDLADRLIHIQYFDCFSDSAIRKAILGQVVRRRCEYPSGHN-KVGSLQYLALKALTTPKGIRPPLPSVKKLAEDRWNKPQKIMGHRESPIMNGH*
>Ref.60_BC.IT.11.BAV499.KC899079
MENRWQVLIVWQVDRMKIRTWNSLVKHHMYVSKRASGWYYRHHYESRHPRISSEVHIPLEETRLVITTYWSLQTGERDWHLGHGVSIEWRLRRYRTQVDPDLADQLIHVHYFDCFADSAIRKAILGHRVSPRCDYQAGHN-KVGSLQYLALTALIKPKKRKPPLPSVRKLVEDRWNKPQKTRDRRGNHTMHGH*
>Ref.60_BC.IT.11.BAV636.KC899081
MENKWQVLIVWQVDRMKIRIWNSLVKHHMYVSRRARGWYYRHHYKNRHPKISSEVHIPLGEARLVIKTFWGLQTGERDWHLGHGVSIEWRLRRYSTQVDPDLADQLIHVHYFDCFTDSAIRKAILGHRVSPRCDYQAGHN-KVGSLQYLALTALIKPKKRKPPLPSVRKLVEDRWNKPQKARDRRGNHTMNGH*
>Ref.61_BC.CN.07.FJ070004.KC990125
MENRWQVLIVWQVDRMKIRTWNSLVKHHMYVSKRANGWFYRHHYDSRHPKVSSEVHIPLGEARLVIKTYWGLQTGERDWHLGHGVSVEWRLRKYSTQIEPDLADQLIHLYYFDCFADSAIRKAILGHIVIPRCDYQAGHNNKVGSLQYLALTALIKPKKIKPPLPSVKKLVEDRWNKPQKIRGRRGNHTMNGH*
>Ref.61_BC.CN.07.FJ070004.KF250367
MENRWQVLIVWQVDRMKIRTWNSLVKHHMYVSKRANGWFYRHHYDSRHPKVSSEVHIPLGEARLVIKTYWGLQTGERDWHLGHGVSVEWRLRKYSTQIEPDLADQLIHLYYFDCFADSAIRKAILGHIVIPRCDYQAGHNNKVGSLQYLALTALIKPKKIKPPLPSVKKLVEDRWNKPQKIRGRRGNHTMNGH*
>Ref.61_BC.CN.07.JL070009.KC990126
MENRWQVLIVWQVDRMKIKTWNSLVKHHMYISKRVNGWFYRHHYESRHPKVSSEVHIPLGEARLVIKTYWGLQTGERDWHLGHGVSIEWRLRKYSTQIEPDLADQLIHLYYFDCFAESAIRKAILGHIVIPRCDYQAGHNNKVGSLQYLALTALIKPKRIKPPLPSVKKLVEDRWNKPQKIRGRRGNHTMNGH*
>Ref.61_BC.CN.10.JL100010.KC990124
MENRWQVLIVWQVDRMKIRTWNSLVKHHMYVSKRANGWFYRHHYDSRHPKVSSEVHIPLGEARLVIKTYWGLQTGERDWHLGHGVSVEWRLRKYSTQIEPDLADQLIHLYYFDCFADSAIRKAILGHIVIPRCDYQAGHNNKVGSLQYLALTALIKPKKIRPPLPSVKKLVEDRWNKPQKIRGRRGNHTMNGH*
>Ref.62_BC.CN.10.YNFL13.KC870034
MENRWQVLIVWQVDRMKIKTWNSLVKHHMYVSRRANGWFYRHHYESRNPKVSSEVHIPVGEARLVIKTYWGLQTGERDWHLGHGVSIEWRMKRYSTQIEPGMADQLIHLHYFDCFADSAIRKAILGHIVIPRCDYQAGH--KVGSLQYLALTALIRPKKIKPPLPSVKKLVEDRWNNPQKTRGRRGNHTXNGH*
>Ref.62_BC.CN.10.YNFL15.KC870035
MANRWQVLIVWQVDRMKIRTWNSLVKHHMYVSRRANGWFYRHHYESRNPKVSSEVHIPVGEAKLVIKTYWGLQTGERDWHLGHGVSIEWRMKRYSTQIEPGMADRLIHLHYFDCFADSAIRKAILGHIVIPRCDYQAGHN-KVGSLQYLALTALIRPKRIRPPLPSVKKLVEDRWNDPQRIRGRRGNQTMNGH*
>Ref.62_BC.CN.10.YNFL18.KC870037
MENRWQVLIVWQVDRMKIRTWNSLVKHHMYVSRRANGWFYRHHYXSRNPKVSSEVHIPVGEARLVIKTYWGLQTGERDWHLGHGVSIEWRMRRYSTQIEPGMADQLIHLHYFDCFADSAIRKAILGHIVIPRCDYQAGH--KVGSLQYLALTALIRPKKIKPPLPSVKKLVEDRWNNPQKIRGRRGNHTMNGH*
>Ref.63_02A6.RU.10.10RU6637.JN230353
MENRWQVMIVWQVDRMRIRTWNSLVKHHIYVSKKAREWFYRHHYESRHPKVSSEVHIPLGDARLVVRTYWGLQKGERDWHLGHGVSIEWRRERYSTQVDPDLADQLIHLHYFECFSETAIRKAIVGEIVSTRCNYSAGHN-KVGSLQYLALKALVTPTRERPPLPSVKKLTEDRWNKPQKTKGHRGSRSMNGH*
>Ref.63_02A6.RU.13.RU_8169.KJ197201
MENRWQVMIVWQVDRMRIRTWHSLVKHHMYVSKKAREWLYRHHYESRHPKVSSEVHIPLGDARLVVRTYWGLQKGERDWHLGHGVSIEWRRRRYSTQVDPDLPDQLIHLYYFECFSEAAIRKAILGEIVSTRCNYPAGHN-KVESLQYLALKALVTPTKEKPPLPSVKKLTEDRWNKPQKTKGHRGSRLMNGH*
>Ref.63_02A6.RU.13.RU_8501.KJ197202
MENRWQVMIVWQVDRMRIRTWNSLVKXHIYVSKKAREWVYRHHYESRHPKASSEVHIPLGDARLVVRTYWGLQKGERDWHLGHGVSIEWRQKRYSTQIDPDLADQLIHLHYFDCFSDSAIRKAILGEIVRPRCNYSAGHN-KXGSLQYLALKALVTPTREKPPLPSVKKLTEDRWNKPQKTKGHRGSRSMNGH*
>Ref.64_BC.CN.09.09YNLX219037sg.KC899009
MENRWQVLIVWQVDRMKIRTWNSLVKHHMYVSRRANGWFYRHHYESRHPKISSEVHIPLGEARLVIKTYWGLQTGERDWHLGHGVSIEWRWRRYNTQIEPGLADQLIHMYYFDCFADSAIRKAILGHIVIPRCDYQAGHNNKVGSLQYLALTALIKPKKRKPPLPSIKKLVEDRWNNPQKIMGRRGNHTMNGH*
>Ref.64_BC.CN.09.YNFL31.KC870042
MENRWQVXIVWQVDRMKIRTWNSLVKHHMYVSKRAKGWFYRHHYESRHPKISSEVHIPLGEARLVIKTYWGLQPGERDWHLGHGVSIEWRWRRYNTQIEPGLADQLIHMYYFDCFADSAIRKAILGHIVIPRCDYQAGHTNKVGSLQYLALTALIKPKKRKPPLPSIKKLVEDRWNDPQKIMGRRGNHTMNGH*
>Ref.64_BC.CN.09.YNFL33.KC870043
MENRWQVLIVWQVDRMKIRTWNSLVKHHMYVSKRAKGWFYRHHYESSHPKISSEVHIPLGEAKVVIKTYWGLQTGERDWHLGHGVSIEWRWKRYNTQIEPGLADQLIHMYYFDCFADSAIRKAILGHIVIPRCDYQAGHNNKVGSLQYLALTALIKPKKIKPPLPSIKKLVEDRWNNPQKIMGRRGNHTMNGH*
>Ref.64_BC.CN.10.YNFL10_1.KC870032
MENRWQVLIVWQVDRMKIRTWNSLVKHHMYVSRRAKGWFYRHHYESRHPKISSEVHIPLGEARVIIKTYWGLQPGEREWHLGHGVSIEWRWRRYSTQLEPGLADQLIHLYYFDCFADSAIRKAILGHIVIPRCDYQAGHNNKVGSLQYLALTALIKPKKIKPPLPSIQKLVEDRWNDPQKTRGRRGNHTMNGH*
>Ref.65_cpx.CN.10.YNFL01.KC870027
MENRWQVMIVWQVDRMKIRTWNSLVKHHMYISRRAKGWFYRHHYESRHPKISSEVHIPLGDARLVMKTYWGLQTGEREWHLGHGVSIEWRMRGYNTQIEPDLADQLIHLYYFDCFADSAIRRAILGQIVLPRCNYQAGHN-KVGSLQYLALTALIKPKKIKPPLPSIKKLVEDRWNNPQKIKGRRD--TMDGH*
>Ref.65_cpx.CN.10.YNFL02.KC870028
MENRWQVMIVWQVDRMKIRTWNSLVKHHMYISRRAKGWFYRHHYESRHPKISSEVHIPLGEARLVIKTYWGLQTGEREWHLGHGVSIEWRMRGYNTQIEPDLADQLIHLYYFDCFADSAIRRALLGHIVLPRCNFQAGHN-KVGSLQYLALTALIEPKRIKPPLPSIKKLVEDRWNNPQKIRGRRGNHTMNGH*
>Ref.65_cpx.CN.11.ANHUI_HF104.KC183778
MENRWQVMIVWQVDRMKIRTWNSLVKHHMYISRRAKGWFYRHHYENRHPKVSSEVHIPLGEARLVIKTYWGLQTGEREWHLGHGVSIEWRMRGYNTQIEPDLADQLIHLYYFDCFADSAIRRAILGQVVLSRCNYQAGHN-KVGSLQYLALTALIKPKKIKPPLPSIKKLVEDRWNSPQKIRGRRGNHTTNGH*
>Ref.65_cpx.CN.15.JL15030.MH051841
MENRWQVMIVWQVDRMKIRTWNSLVKHHMYISRRAKGWFYRHHYESRHPKVSSEVHIPVGEARIVITTYWGLQTGEREWHLGHGVSIEWRMRGYNTQIEPDLADQLIHLYYFDCFADSAIRRAILGQVVLSRCNYQAGHN-KVGSLQYLALTALIKPKKIKPPLPSIKKLIEDRWNKPQKIRGRRGYHTTNGH*
>Ref.66_BF1.ES.17.X4352_2.MK298150
MENRWQVMIVWQVDRMRIRTWNSLVKHHMYRSGRAKGWFYRHHYESNHPKISSEVHIPLGDAKLVITTYWGLHTGEREWHLGNGVSIEWRKRRYSTQVDPNTADQLIHLYYFDCFSESAIRNAILGHIVSPRCDYQAGHN-KVGPLQYLALAALLPPKKRKPPLPSVAKLTEDRWNKPQKTKGHKESHTINGH*
>Ref.66_BF1.PY.02.02PY_PSP0093.JN251902
MENRWQVMIVWQVDRMRIRTWKSLVKHHMYISGKAKRWVYKHHYESTHPRISSEVHIPLGGAKLVVTTYWGLHTGERDWHLGQGVSIEWRKGRYYTQVDPNLADQLIHLYHFDCFSESAIRSAILGRIVSHRCEYQAGHN-KVGSLQYLALTALITPKKAKPPLPSVTKLTEDRWNKPQKTKGHKGSHTMNGH*
>Ref.66_BF1.PY.02.02PY_PSP0094.JN251903
MENRWQVMIVWQVDRMRIRTWKSLVKHHMYVSGKAKKWFYRHHYESTHPRISSEVHIPLGDEKLVITTYWGLHTGERDWHLGQGVSIEWRKGRYHTQVDPTLADQLIHLYYFDCFSESAIRNAILGHRVSPSCEYQAGHN-KVGSLQYLALVALRTPKKIKPPLPSVTKLTEDRWNKPRKTKGHKGSHSMNGH*
>Ref.67_01B.CN.11.ANHUI_HF115.KC183779
MENRWQVMIVWQVDRMRIRTWHSIVKHHMYISKKARKWFYKHHYESQHPKVSSEVHIPLGEAILVIRTYWGLQTGEKDWHLGHGVSIEWRQKNYRTQIDPGLADQLIHLHYFDCFSDSAIRKAILGQVVRRRCEYPSGHN-KVGSLQYLALKALTTPKQIRPPLPSVKKLTEDRWNKPQKIKGHRENPTMNGH*
>Ref.67_01B.CN.11.ANHUI_MAS59.KC183780
MENRWQVMIVWQVDRMRIRTWHSLVKHHMYISKKARKWFYKHHYESQHPKVSSEVHIPLGEAILVIRTYWGLQTGEKDWQLGHGVSIEWWQKNYRTQVDPDLADQLIHQHYFDCFSDSAIRKAILGQVVRRRCEYPSGHN-KVGSLQYLALKALTTPKQIRPPLPSVKKLTEDRWNKPQKIKGHRDNPTMNGH*
>Ref.68_01B.CN.10.JS2010001.KF758551
MENRWQVMIVWQVDRMRIRTWHSLVKHHMYISRKARKWFYKHHYESQHPKVSSEVHIPLEEAILVIRTYWGLQTGEKDWQLGHGVSIEWRQKNYRTQIDPDLADQLIHLHYFDCFSDSAIRKTILGQVVRRRCEYPSGHN-KAGSLQYLALKALTTPKQIRPPLPSVKKLTEDRWNKPQKITGHRENPTMHGH*
>Ref.68_01B.CN.11.ANHUI_WH73.KC183782
MENRWQVMIVWQVDRMRIRTWHSLVKHHMYVSKKARKWFYKHHYESQHPKVSSEVHIPLGEAMLVVRTYWGLQTGEKDWQLGHGVSMEWRQKNYSTQIDPDLADQLIHLHYFDCFSDSAIRKAILGQVVRRRCEYPSGHN-KVGSLQYLALKALTTPKQIRPPLPSVKKLTEDRWNKPQKIKGHRENPTMNGH*
>Ref.68_01B.CN.11.ANHUI_XC46.KC183783
MENRWQVMIVWQVDRMRIRTWHSLVKHHMYVSRKARKWFYKHHYESQHPKVSSEVHIPLGEAILVIRTYWGLQTGEKDWQLGHGVSMEWRQKNYSTQVDPDLADQLIHLHYFDCFSDSAIRKAILGQVVRRRCEYPSGHN-KVGSLQYLALKALTTPKQIKPPLPSVKKLTEDRWNKPQKIKGHRENPTMNGH*
>Ref.69_01B.JP.03.03JP_5091K231.AB845344
MENRWQVMIVWQVDRMRIRTWNSLVKHHMYVSKKAKKWFYRHHYESQHPKVSSEVHIPLGEAILVIRTYWGLQTGEKDWQLGHGVSIEWRQGKYSTQIDPDLADRLIHLQYFDCFSDSAIRRAILGQVVRCRCEYPSGHN-KVGSLQYLALKALTTPKKIKPPLPSVKKLTEDRWNKPQKIRXLRENPTMNGH*
>Ref.69_01B.JP.05.05JPMYC113SP420.LC027100
MENRWQVMIVWQVDRMRIRTWNSLVKHHMYVSKKAKKWFYRHHYESQHPKVSSEVHIPLGEARLVIRTYWGLQTGEKDWQLGHGVSIEWRQGKYSTQIDPDLADRLIHLQYFDCFSDSAIRRAILGQIVRCRCEYPSGHT-KVGSLQYLALKALTTTKKTKPPLPSVKKLTEDRWNKPQKIRGLRENPTMHGH*
>Ref.69_01B.JP.05.05JP_5091K448.AB845347
MENRWQVMIVWQVDRMRIRTWNSLVKHHMYVSKKAKKWSYRHHYESQNPKVSSEVHIPLEGARLVIRTYWGLQTGEKDWQLGHGVSIEWRQGKYSTQIDPDLADRLIHLQYFECFSDSAIRRAILGQVVRYRCEYPSGHN-KVGSLQYLALKALTKTKKIKPPLPSVKKLTEDRWNKPQKIRGLRDNPTMNGH*
>Ref.69_01B.JP.10.10JP_5091N200.AB845349
MENRWQVMIVWQVDRMRIRTWNSLVKHHMYVSKKANKWFYRHHYXSQHPKVSSEVHIPLGEAIIVIRTYWGLQTGEKDWQLGHGVSIEWRQGNYNTQIDPELADRLIHLQYFDCFTDSAIRRAILGQVVRRRCEYPSGHN-KVGSLQYLALKVLTTPKKTRPPLPSVKKLAEDRWNKPQKIRGLRENPTMNGH*
>Ref.70_BF1.BR.10.10BR_PE004.KJ849758
MENRWQVMIVWQVDRMRINTWKSLVKYHMHISKKAKNWFYRHHFESRHPKVSSEVHIPLGKAELVIITYWGLNTGERDWHLGQGVSIEWRQGRYRTQIDPGLADQLIHIYYFDCFSESAIRNAILGQIVSPRCEYQAGHS-KVGSLQYLALTXXRXPKXIKPPLPSXKKLTEDRWNKPQKIKGHKGSHTMNGH*
>Ref.70_BF1.BR.10.10BR_PE087.KJ849775
MENRWQVMIVWQVDRMRINTWKSLVKYHMHVSKKAKRWSYRHHFESRHPRVSSEVHIPLNEDKLVIITYWGLNTGERDWHLGQGVSVEWRQGRYKTQIDPDLADQLIHLYYFDCFSESAIRNAILGQVVSPRCXYQAGHN-KVGSLQYLALAALITPKKRKPPLPSVTKLTEDRWNKPRKTRGHKESHTMNGH*
>Ref.70_BF1.BR.10.DE07010BR033.KU749388
MENRWQVMIVWQVDRMRISKWKSLVKYHMHISKKAKRWFYRHHYESRHPRISSEVHIPLEKAVLVIVTYWGLHTGERDWHLGQGVSIEWRQGRYRTQIDPGLADQLIHIYYFDCFSESAIRKAILGQVVSHRCEYQAGHN-QVGSLQYLALAALITPKKIKPPLPSVAKLTEDRWNKPQKIKGHKGSHTMNGH*
>Ref.71_BF1.BR.10.10BR_PE008.KJ849759
MENRWQVMIVWQVDRMRINTWKSLVKYHMHVSKKAKRWFYRHHFESRHPRVGSEVHIPLEEATLVVTTYWGLHTGERDWHLGQGVSIEWRRGRYRTQIDPGTADQLIHIYYFDCFSESAIRKALLGHRVSPRCEYQAGHN-KVGSLQYLALAALTPPKKIKPPLPSVTQLTEDRWNKPQKTKGHKESHTMNGH*
>Ref.71_BF1.BR.10.10BR_PE016.KJ849761
MENRWQVMIVWQVDRMRINTWKSLIKYHMYISKKAKNWLYRHHFESRHPRVSSEVHIPLEEAKLVITTYWGLHTGERDWHLGQGVSIEWRQGRYRTQIDPGLADQLIHIYYFDCFSESAIRHAILGHIVSPRCDYPTGHK-KVGSLQYLALAALIKPKRRKPPLPSVKKLTEDRWNKPQKTKGHKGSHTMNGH*
>Ref.71_BF1.BR.10.10BR_PE025.KJ849762
MENRWQVMIVWQVDRMRINTWKSLVKYHMHISKKAKKWSYSHHFESRNPRISSEVHIPLETAKLVITTYWGLHTGERDWHLGQGVSIEWRQGRYRTQIDPSLADQLIHIYYFDCFSESAIRNAILGHIVSPSCDYPAGHN-KVGSLQYLALAALIKPKRRKPPLPSVKKLTEDRWNKPQKTKGHKGSHTMNGH*
>Ref.71_BF1.BR.10.10BR_PE084.KJ849773
MENRWQVMIVWQVDRMRINTWKSLVKYHMHISKKAKGWFYRHHFESRHPRVSSEVHIPLEAANLVITTYWGLHTGERDWHLGQGVSIEWRQGKYRTQIDPGLADQLIHIYYFDCFSESAIRSAILGHIVSPRCEYQAGHN-KVGSLQYLALAALIPQKKRKPPLPSVTKLTEDRWNKPQKTKGHKGSHTMNGH*
>Ref.72_BF1.BR.10.10BR_MG002.KJ671534
MENRWQVMIVWQVDRMRINTWKSLVKYHMHISKKAKRWFYRHHYESTHPRISSEVHIPLGDAELVVTTYKGLHTGERDWHLGQGVSIEWRKRRYHTQVDPNLADQLIHLHYFDCFSESAIRSAILGRIVRPRCEYQAGHN-KVGSLQYLALAALIAPKRRKPPLPSVTKLTEDRWNEPQKTKGHKGNHTMNGH*
>Ref.72_BF1.BR.10.10BR_MG004.KJ671535
MENRWQVMIVWQVDRMRINTWKSLVKYHMHTSKKVKGWFYRHHYESTHPKISSEVHIPLGDAKLVITTYWGLHTGERDWHLGHGVSIEWRKRRYHTQVDPNLADQLIHLYYFDCFSESAIRNAILGHIVRPRCEYQAGHN-KVGSLQYLALVTLLAPKKRKPPLPSVTKLTEDRWNKPRKTKDHRGSHTMNGH*
>Ref.72_BF1.BR.10.10BR_MG008.KJ671536
MENRWQVMIVWQVDRMRINTWKSLVKYHMYTSKKAKKWFYRHHYESTHPKISSEVHIPLGDEVLVVTTYWGLLTGERDWHLGQGASIEWRRKRYRTQVDPNLADQLIHLYYFDCFSDSAIRKAILGHRVSPRCDYQAGHN-KVGSLQYLALAALIAPKKIKPPLPSVAKLTEDRWNKPQKTKGHKGNHTMNGH*
>Ref.73_BG.DE.01.9196_01.AY882421
MENRWQVMIVWQVDRMRIRTWNSLVKHHMYVSRKAKGWFYRHHFESGHPKVSSEVHIPLGDAKLVVRTYWGLHTGEKDWHLGHGASIEWRQRSYSTQVHPDLADQLIHLYYFDCFSETAIRNAILGHIVRPSCEYRAGHN-KVGSLQYLALAALTTPTKAKPPLPSVRKLTEDRWNKPQRTRGHRGNPTMNGH*
>Ref.73_BG.ES.11.X3208.KM248765
MENRWQVMIVWQVDRMRIRTWNSLVKHHMYXSKKANGWFYRHHFESRHPKVSSEVHILLGDARLVVRTYWGLQTGEKEWHLGHGVSIEWRQRSYSTQIDPDLADQLIHVYYFDCFAETAIRNAILGYRVRPRCEYRAGHN-KVGSLQYLALAALXRPTKARPPLPSVKKLTEDRWNKPQRTRDHRGNPTMNGH*
>Ref.74_01B.MY.10.10MYKJ052.KR019770
MENRWQVMIVWQVDRMRIRTWNSLVKHHMYISRKTRNWSYRHHYESQHPKVSSEVHIPLGDAKIVVRTYWGLQTGEKDWQLGHGVSIEWRQRKYSTQIDPDLADQLIHLHYFDCFSDSAIRKAILGQVVSRRCEYPSGHS-KVGSLQYLALKALTKQKRIKPPLPSVKKLTEDRWNEPQKTRGHRENPTMSGH*
>Ref.74_01B.MY.10.10MYPR268.KR019771
MENRWQVMIVWQVDRMRIRTWNSIVKHHMYISKKAKKWSYRHHYESQHPKVSSEVHIPMGKARLVIRTYWGLQTGEKDWHLGHGVSIEWRQENYNTQIDPDLADQLIHLHYFDCFSDSAIRKAILGQVVRRRCEYPSGHN-KVGSLQYLALKALTTQKRIKPPLPSVKKLTEXRWNKPQKIRGHREHPTMSGH*
>Ref.74_01B.MY.11.11MYPR416.KR019772
MENRWQVIIVWQVDRMRIRTWNSIVKYHMYISKKAKKWSYRHHYESQHPKVSSEVHIPLGKARIVIRTYWGLQTGEKDWHLGHGVSIEWRQENYNTQIDPDLADQLIHLHYFDCFSDSAIRKAILGQVVRSRCEYPAGHN-KVGSLQYLALKALTTQKRIKPPLPSVKKLTEDRWNKPQKIRGHRENPTMSGH*
>Ref.75_BF1.IT.01.53143.GU595149
MENRWQVMIVWQVDRMRINTWKSLVKYHMHISKKAKRWRYRHHFESRHPRVSSEVHIPLETDTLVVTTYWGLHTGERDWHLGQGVSIEWRKGRYSTQVDPNLADQLIHLYYFDCFSESAIRQAILGRLVNPRCNYQAGHN-KVGSLQYLALTALIKPKRTKPPLPSVRKLTEDRWNEPXKTKGHRGSHTMNGH*
>Ref.75_BF1.IT.02.58736.GU595160
MENRWQVMIVWQVDRMTINTXXSLVKYHMHISKKAKRWWYRHHFESRHPRISSEVHIPLETDSLVVTTYWGLHTGERDWHLGQGVSIEWRKGKYSTQVDPDLADQLIHLYYFDCFSESAIRQAILGRLVNPRCNYQAGHN-KVGSLQYLALTALIKPKKTKPPLPSVRKLTEDRWNEPRKTKGHKGSHTMNGH*
>Ref.76_01B.JP.11.D8796.MN187300
MENRWQVMIVWQVDRMRIRTWNSLVKHHMYVSKKAKKWCYRHHYESQHPKISSEVHIPLGEAKLIIKTYWGLHTGERDWHLGQGVSIEWRKQRYNTQVDPDLADQLIHLYYFDCFSDSAIRNALLGHRVSPRCEYQAGHR-KVGSLQYLALTALIKTKKRKPPLPSVTKLTEDRWNKPQKIRGHRENPTMNGH*
>Ref.76_01B.JP.12.N628.MN187303
MENRWQVMIVWQVDRMRIRTWNSLVKHHMYVSKKAKKWCYRHHYESQHPKISSEVHIPLGEAKLIIKTYWGLHTGERDWHLGQGVSIEWRKQRYNTQVDPDLADQLIHLYYFDCFSDSAIRNALLGHRVSPRCEYQAGHR-KVGSLQYLALTALIKTKKRKPPLPSVAKLTEDRWNKPQKIRGHRENPTMNGH*
>Ref.76_01B.JP.13.D9547.MN187302
MENRWQVMIVWQVDRMRIRTWNSLVKHHMYVSKKAKKWCYRHHYESQHPKISSEVHIPLGDAKLIIKTYWGLHTGERDWHLGQGVSIEWKKQRYNTQVDPDLADQLIHLYYFDCFSDSAIRNALLGHRVSPRCEYQAGHR-KVGSLQYLALTALIKTKKRKPPLPSVTKLTEDRWNKPQKIRGHRENPTMNGH*
>Ref.77_cpx.MY.13.13MYNBB108.KX673818
MENRWQVMIVWQVDRMRIRTWNSLVKHHMHXSKKAKGWFYRHHYESQHPKVSSEVHIPIGEARLVIRTYWGLQPGEKDWHLGHGVSIEWRQXNYSTQIDPDLADQLIHLQYFDCFSDAAIRKAILGQVVRSRCXYPSGHS-KVGSLQYWALRALTTPKRIKPPLPSVKKLTEDRWNKPQKIRGHRENPXMNGH*
>Ref.77_cpx.MY.14.14MYNBB090.KX673820
MENRWQVMIVWQVDRMRIRTWNSLVKHHMHISKKAKGWFYRHHYESRHPKVSSEVHIPIGEARLVIRTYWGLQPGEKDWHLGHGVSIEWRQRKYSTQIDPDLADRLIHLQYFECFSEAAIRRAXLGQVVRSRCDYPSGHS-KVGSLQYWALRALTTPKRIKPPLPSVKKLTEDRWNKPQKIRGLRENPPMNGQ*
>Ref.78_cpx.CN.13.YNTC19.KU161143
MENRWQVMIVWQVDRMRIRTWNSLVKHHMYISKKTKKWFYRHHYESQHPKVSSEVHIPLGEAKLVIITYWGLQTGEKDWHLGHGVSIEWRQRNYSTQIDPDLADQLIHLQYFDCFSDSAIRRAILGQVVRSRCEISSGHT-KVGSLQYLALKALATPKKIRPPLPSVKKLTEDRWNKPQKTRGHRENPTMNGH*
>Ref.78_cpx.CN.13.YNTC35.KU161144
MENRWQVMIVWQVDRMRIRTWNSLVKHHMYVSKKAKKWFYRHHYESQHPKISSEVHIPLGEAKLVIITYWGLQTGEKDWQLGHGVSIEWRQRNYSTQIDPDLADQLIHLQYFDCFSDSAIRKAILGQVVRSRCEYPSGHY-KVGSLQYLALKALATPKRIRPPLPSVKKLTEDRWSKPQKTRGHRENPTMNGQ*
>Ref.78_cpx.CN.13.YNTC88.KU161145
MENRWQVMIVWQVDRMRIRTWNSLVKHHMYISKKAKKWFYRHHYESQHPKVSSEVHIPIGEATLVIRTYWGLQTGEKDWHLGHGVSVEWRQRNYSTQIDPDLADQLIHLQYFDCFSDSAIRKAILGQVVRDRCDYPSGHN-KVGSLQYLALKVLITPKRRKPPLPSVKKLTEDRWNEPQKIRGHRENPTMNGH*
>Ref.79_0107.CN.15.SX15DT013.KY216146
MENRWQVMIVWQVDRMRIRTWNSLVKHHMYVSKKANNWFYRHHYESQHPKVSSEVHIPIGEARLVIRTYWGLQTGEKEWHLGHGVSIEWRQRNYNTQIDPDLADRLIHTQYFDCFSESAIRRAILGQVVRHRCEYPTGHN-KVGSLQYLALKALTTPKRIKPPLPSVKKLTEDRWNQPQKIRGHRENPSMNGH*
>Ref.79_0107.CN.15.SX15JC06.KY216147
MENRWQVMIVWQVDRMRIRTWNSLVKHHMYVSKEAKNWFYRHHYESQHPKVSSEVHIPIGEARLVIRTYWGLQTGEKEWHLGHGVSIEWRQRNYNTQIDPDLADRLIHTQYFDCFSESAIRRAILGQVVRHRCEYSTGHH-KVGSLQYLALKALTTPKRLRPPLPSVKKLTEDRWNKPQKIRGHRENPSMHGH*
>Ref.79_0107.CN.15.SX15JC12.KY216148
MENRWQVMIVWQVDRMRIRTWNSLVKHHMYVSKKAKNWFYRHHYESQHPKVSSEVHIPIGEARLVIRTYWGLQTGEKEWHLGHGVSIEWRQRNYSTQIDPDLADRLIHTQYFDCFSESAIRRAILGQVVRHRCEYPTGHH-QVGSLQYLALKALTTPKRIRPPLPSVKKLTEDRWNKPQKIRGHRENPSMNGH*
>Ref.80_0107.CN.11.YA285.MH843712
MENRWQALIVWQVDRMKIRTWNSLVKHHMYVSRRANGWFYRHHYESRHPKISSEVHIPLGEAKLVIKTYWGLQTGEREWHLGHGVSIEWKLRRYATQLEPGLADQLIHLYYFDCFAESAIRKAILGHIVIPRCDYQAGHNNKVGSLQYLALTALIKPKKIKPPLPSIEKLVEDRWNKPQKTRGRRGNHSMNGH*
>Ref.80_0107.CN.12.YA376.MH843713
MENRWQALIVWQVDRMKIRTWNSLVKHHMYISRRANGWFYRHHYESRHPKISSEVHIPLGEAKLVIKTYWGLQTGEREWHLGHGVSIEWKLRRYATQLEPGLADQLIHLYYFDCFAESAIRKAILGHIVIPRCDYQAGHKNKVGSLQYLALTALIKPKKIKPPLPSIEKLVEDRWNKPQKTRGRRGNHSMNGH*
>Ref.81_cpx.BR.07.BRGO3001.MH986016
MENRWQVMIVWQVDRMRINTWKSLVKHHMHVSKKAKGWYYRHHYESRHPKKSSEVHIPLGXAKLVIITYWGLQTGEREWHLGHGVSIEWRLRRYSTQVDPGLADQLIHMHYFDCFTDSAIRKALLGDKVSPRCEYQAGHN-KVGSLQYLALTALIKPKKIKPPLPSVRKLVEDRWNKPQKTRDHRESHTMNGH*
>Ref.81_cpx.BR.08.BRMT2526.MH986017
MENRWQVMIVWQVDRMRINTWKSLVKYHMHISKKAKGWYYRHHYESRHPKTSSEVHIPLGEAELVIITYWGLQTGERKWHLGHGVSIEWRLRRYSTQVDPXLADQLIHMHYFDCFTDSAIRKALLGFKVSPRCEYRAGHN-KVGSLQYLALTALIKPKKIKPPLPSVRKLVEDRWNKPQKTRDHRESHTMNGH*
>Ref.82_cpx.MM.13.mSSDU12.KU820825
MENRWQVLIVWQVDRMKIRTWNSLVKHHMYTSKRAKGWFYRHHYESSHPKVSSEVHIPLGEAILVIKTYWGLQTGERDWHLGHGVSVEWRLRKYSTQIEPNLADQLIHLYYFDCFADSAIRKAILGHIVISRCNYQAGHNHKVGSLQYLALTALIKPKKIKPPLPSIQKLVEDRWNNPQKIRGRRGNHAMSGH*
>Ref.82_cpx.MM.13.mSSDU160.KU820831
MENRWQVLIVWQVDRMKIRTWNSLVKHHMYISKRAKGWLYRHHYESSNPKVSSEVHIPLGEAKLMIKTYWGLQTGERDWHLGHGVSVEWKLRGYSTQIEPNLADQLIHLYYFDCFADSAIRKAILGHIVISRCNYQAGHNNKVGSLQYLALTALIKPKKIKPPLPSIQKLVEDRWNNPQKIRGRRGNHTMNGH*
>Ref.82_cpx.MM.13.mSSDU191.KU820836
MENRWQVLIVWQVDRMKIRTWNSLVKHHMYTSKRAKGWFYRHHYESSHPKVSSEVHIPLGEAILVIKTYWGLQTGERDWHLGHGVSVEWRLRKYSTQIEPNLADQLIHLYYFDCFADSAIRKAILGHIVISRCNYQAGHNHKVGSLQYLALTALIKPKKIKPPLPSIQKLVEDRWNNPQKIRGRRGNHAMSGH*
>Ref.82_cpx.MM.13.mSSDU75.KU820845
MENRWQVLIVWQVDRMKIRTWNSLVKHHMYISKRAKGWFYRHHYESSHPKVSSEVHIPLGEAILVIKTYWGLQTGERDWHLGHGVSVEWRLRKYSTQIEPNLADQLIHLYYFDCFADSAIRKAILGHIVISRCNYQAGHNHKVGSLQYLALTALIKPKKIKPPLPSIQKLVEDRWNNPQKIRGRRGNHAMSGH*
>Ref.83_cpx.MM.13.mSSDU109.KU820823
MENRWQALIVWQVDRMKIRTWNSLVKHHMYISKRAKGWXYRHHYDSRNPXVSSEVHIPVGEAKLIIKTYWGLQTGERDWHLGHGASIEWRWEGYSTQLEPGLADQLIHLYHFDCFADSAIRKAILGHIVIPSCDYQAGHNNKVGSLQYLALTALIKPKQRKPPLPSVTKLTEDRWNKPQRTKGHRGSHTMSGH*
>Ref.83_cpx.MM.13.mSSDU137.KU820826
MENRWQALIVWQVDRMKIRTWNSLVKHHMYVSKRANGWSYRHHYNSRNPKVSSEVHIPVGEAKLIIKTYWGLQTGERDWHLGHGVSIEWRWERYSTQLEPGLADQLIHLYHFDCFADSAIRKAILGHIVIPSCDYQAGHNNKVGSLQYLALTALIKPKQRKPPLPSVTKLTEDRWNKPQRTTGHRGSHTMSGH*
>Ref.83_cpx.MM.13.mSSDU151.KU820829
MENRWQALIVWQVDRMKIRTWNSLVKHHMYVSKRANGWSYRHHYDSRNPKVSSEVHIPVGAAKLIIKTYWGLQTGEKDWHLGHGVSIEWRWERYSTQLEPGLADQLIHLYHFDCFTDSAIRKAILGHIVIPSCDYQAGHKNKVGSLQYLALTALIKPKQKRPPLPSVTKLTEDRWNKPQRTKGHRGSHTMSGH*
>Ref.83_cpx.MM.13.mSSDU94.KU820847
MENRWQVLIVWQVDRMRIRTWNSLVKHHMYISRRANGWFYRHHYESRNPKVSSEVHIPVGEARLVIKTYWGLQTGERDWHLGHGVSIEWRWERYSTQLEPGLADQLIHLYHFDCFADSAIRKAILGHIVIPSCDYQAGHNNKVGSLQYLALTALIKPKQRKPPLPSVTKLTEDRWNKPQRTKGHRGSHTMSGH*
>Ref.84_A1D.SE.10.042SE.MF373153
MENRWQVMIVWQVDRMRIRSWNSLVKYHMYVSKKARGWFYRHHFESRHPKVSSEVHIPLGDARLVIRTYWGLQTGEKDWQLGHGVSIEWRLKRYSTQVDPGLADQLIHISYFDCFAESAIRQAILGHIVTPSCEYQAGHS-KVGSLQYLALKALVRSTRRKPPLPSVRKLTEDRWNKPQRTKGHRGSHTTNGH*
>Ref.84_A1D.SE.13.088SE.MF373190
MENRWQVMIVWQVDRMRIRTWNSLVKHHMYVSKKAGGWFYRHHFESRHPKVSSEVHIPLGDARLVIRTYWGLQTGEKDWQLGHGVSIEWRLKRYSTQVDPGLADQLIHIYYFDCFAESAIRQAILGHIVTPSCEYQAGHS-KVGSLQYLALKALVRSTRRKPPLPSVRKLTEDRWNKPQRTKGHRGSHTTNGH*
>Ref.84_A1D.SE.14.094SE.MF373196
MENRWQVMIVWQVDRMRIRTWNSLVKHHMYVSKKARGWFYRHHFESRHPKVSSEVHIPLGDARLVIRTYWGLQTGEKDWQLGHGVSIEWRLKRYSTQVDPGLADQLIHIYYFDCFAESAIRQAILGHIVTTSCEYQAGHS-KVGSLQYLALKALVRSTRRKPPLPSVKKLTEDRWNKPQRTKGHRGSHTTNGH*
>Ref.85_BC.CN.14.14CN_SCYB12.KU992936
MENRWQVLIVWQVDRMKIRTWNSLVKHHMYISRRANGWFYRHHYESRHPKVSSEVHIPLGDARLVIKTYWGLQTGERDWHLGHGVSIEWRLRRYTTQIEPGLADQLIHMYYFDCFAGSAIRKAILGHIVIHRCDYQAGHNNKVGSLQYLALTALIRPKKIKPPLPSIKKLVEDRWNNPQKIRGRRGNHTMNGH*
>Ref.85_BC.CN.14.14CN_SCYB1.KU992928
MENRWQVLIVWQVDRMKIRTWNSLVKHHMYVSRRANGWFYRHHYESRHPKVSSEVHIPLGEARLVIKTYWGLQTGERDWHLGHGVSIEWRLRRYNTQVEPGLADQLIHMYYFDCFADSAIRKAILGHIVIPRCDYQAGHT-TVGSLQYLALTALIKPKRRKPPLPSIKKLVEDRWNNPQKIRGRRGNHTMNGH*
>Ref.85_BC.CN.14.14CN_SCYB2.KU992929
MENRWRVLIVWQVDRMKIRTWNSLVKHHMYVSRRANGWFYRHHYESRHPKVSSEVHIPLGDARLVIKTYWGLQTGERDWHLGHGVSIEWRLRRYTTQIEPGLADQLIHMYYFDCFADSAIRKAILGHIVIRRCDYQAGHNNKVGSLQYLALAALIKPKEIKPPLPSIQKLVEDRWNNPQKIRGRRGNHLMNGH*
>Ref.85_BC.CN.14.14CN_SCYB3.KU992931
MENRWQVLIVWQVDRMKIRTWNSLVKHHMYVSRRANGWFYRHHYESRHPKISSEVHIPLGEARLIIKTYWGLQTGERDWHLGHGVSIEWRMKRYTTQLEPGLADQLIHIYYFDCFADSAIRKAILGHIGIHRCDYQAGHNNKVGSLQYLALTALIKPKRIKPPLPSIKKLVEDRWNNPQKIRGRRGNHTMNGH*
>Ref.86_BC.CN.13.15YNHS18.KX582249
MENRWQVLIVWQVDRMKIRTWNSLVKHHMYISKRARGWLYRHHYDSRNPKVSSEVHIPLGEAILVIKTYWGLQTGERDWHLGHGVSIEWRLKRYSTQIEPGLADQLIHMYYFDCFADSAIRKAILGHRVIPRCDYQAGHSNKVGSLQYLALTALIQPKKRKPPLPSVKKLVEDRWNNPQKIRGRRGNHTINGQ*
>Ref.86_BC.CN.13.15YNHS23.KX582250
MENRWQVLIVWQVDGMKIRTWNSLVKHHMYISRKASGWVYRHHYDSRHPKVSSEVHIPLGEAKLIVKTYWGLQTGERDWHLGHGVSIEWRLRGYNTQIEPGLADQLIHMYYFDCFADSAIRKAILGHIVIHRCDYQAGHSNKVGSLQYLALTALIKPKKIKPPLPSIKKLVEDRWNNPQRIRGRRGNHTMNGH*
>Ref.86_BC.CN.13.15YNHS26.KX582251
MENRWQVLIVWQVDRMKIRTWNSLVKHHMYISKRASGWFYRHHYDSRHPKVSSEVHIPVGEAKLVIKTYWGLQTGERDWHLGHGVSMEWRLRGYNTQIEPGLADQLIHMYYFDCFAESAIRKAILGHIVIPRCDYQAGHSNKVGSLQYLALTALIQPKKIKPPLPSVKKLIEDRWNNPQKIRGRRGNHTMNGH*
>Ref.87_cpx.CN.09.09YNLC497sg.KC898992
MENRWQVMIVWQVDRMKIRTWNSLVKHHMYISKRAKGWFYRHHYESRHPRVSSEVHIPLGEARLVIKTYWGLQTGERNWHLGHGVSIEWIWRRHNTQIEPGLADQLIHMYYFDCFADSAIRKAILGHIVIPRCDYQAGHNNKVGSLQYLALTALIKPKKIKPPLPSIQKLVEDRWNNPQKIRGRRGNHTMNGH*
>Ref.87_cpx.CN.09.09YNRL215050sg.KC899012
MENRWQVMIVWQVDRMKIRTWNSLVKHHLYVSRRANGWFYRHHYDSRHPKVSSEVHIPLGDARLVIKTYWGLQTGERDWHLGHGVSIEWRLRSYNTQIEPGLADQLIHMYYFDCFADSAIRKAILGHIVIPRCDYQAGHNNKVGSLQYLALTALIKPKKIKPPLPSIQKLVEDRWNNPQKIRGRRGNHTMNGH*
>Ref.87_cpx.CN.12.DH32.KF250408
MENRWQVMIVWQVDRMKIRTWNSLVKHHMYISKRAKGWLYRHHYDSRHPKVSSEVHIPLGDGRLVIKTYWGLQTGERNWHLGHGVSIEWRLRRYSTQIEPGLADQLIHMYYFDCFADSAIRKAILGHIAIPRCDYQAGHNNKVGSLQYLALTALIKPKKRKPPLPSVQKLVEDRWNNPQKIRGRRGNHTMNGH*
>Ref.88_BC.CN.05.05YNRL07sg.KC898975
MENRWQVLIVWQVDRMKIRTWNSLVKHHMYVSRRAKGWFYRHHYDSRHPKVSSEVHIPLGEAKLVIKTYWGLQTGERDWHLGHGVSIEWRLRKYNTQIEPNLADQLIHLYYFDCFTESAIRKAILGHIVIPRCDYQAGHNNKVGSLQYLALTALIKPKKIKPPLPSVKKLVEDRWNKPQKIMGRRGNHTMNGH*
>Ref.88_BC.CN.05.05YNRL25sg.KC898979
MENRWQVLIVWQVDRMKIRTWNSLVKHHMYISRRANGWLYKHHYDSRHPKVSSEVHIPLGEARLVIKTYWGLQTGERDWHLGHGVSVEWRLRRYSTQIEPDLADQLIHLYYFDCFAESAIRKAILGHIVIPRCDYQAGHNNKVGSLQYLALTALIKPKKRKPPLPSIKKLVEDRWNKPQKIMGRRGNHTMNGH*
>Ref.88_BC.CN.09.DH19.KF250402
MENRWQVLIVWQVDRMKIRTWNSLVKHHMYVSKRAKGWFYRHHYESRHPKVSSEVHIPLGEARLIIKTYWGLQTGERDWHLGHGVSVEWRLRRYSTQIEPDLADQLIHLYYFDCFAESAIRKAILGHIVIPRCDYQAGHNNKVGSLQYLALTALIKPKKRKPPLPSVKKLVEDRWNKPQKIKGHRGNHTMNGH*
>Ref.89_BF1.BO.99.BOL0137.AY037271
MENRWQVMIVWQVDRMRINTWKSLVKYHMHVSKKAKRWFYRHHFESRHPRVSSEVHIPLETDQLVITTYWGLHSGERDWHLGQGVSIEWRQGRYSTQIDPGLADQLIHIYYFDCFSESAIRKAILGYKISPRCNYPAGHN-KVGSLQYLALSALLTPKKTKPPLPSVKKLVEDRWNKPQKTRGHRGSHTMNGH*
>Ref.89_BF1.ES.10.P2633.KX818199
MENRWQVMIVWQVDRMRINTWKSLVKYHMHISKKAKKWSYRHHFESRHPRVSSEVHIPLEANELVITTYWGLHTGERDWHLGQGVSIEWRQGRYSTQIDPGLADQLIHIYYFDCFSESAIRKALLGYKXSPRCNYPSGHN-KXGSLQYLALSALLTPKKTKPPLPSVKKLVEDRWNKPQKTRGHRGSHTMNGH*
>Ref.89_BF1.ES.12.P3177.KX818200
MENRWQVMIVWQVDRMRINTWKSXVKYHMHVSKKAKRWFYRHHFESRHPRVSSEVHIPLDEDKLVITTYWGLQPGERDWHLGQGVSIEWRQGKYSTQIDPGLADQLIHIYYFDCFTESAIRKTILGYKISPRCNYPAGHN-KVGSLQYLALSALLPPKKTKPPLPSVKKLVEDRWNKPQKTRGHRGSHTMNGH*
>Ref.90_BF1.BR.07.BRGO3047.KY628216
MENRWQVMIVWQVDRMRINTWKSLVKYHMYNSGEAKEWVYRHHYESPNPRISSEVHIPLGEDKLVVVTYWGLHTGERDWHLGHGVSIEWRKESYRTQVDPDLADQLIHLYYFDCFSESAIRNAILGQIVRPRCDYPAGHN-KVGSLQYLALKALIKPRRRKPPLPSVKKLTEDRWNKPQRTKGHRGSHTMNGH*
>Ref.90_BF1.BR.10.BRG04141.KY628219
MENRWQVMIVWQVDRMRINTWKSLVKYHMYKSGKAKKWFYRHHYESPHPRISSEVHIPLGDDRLVVTTYWGLHTGERDWHLGQGVSIEWRKNRYSTQVDPNLADQLIHLYYFDCFSESAIRNALLGRIVRPRCEYQAGHN-KVGSLQYLALTALIQPKKRKPPLPSVKKLTEDRWNKPQRTKDHRGSHTMNGH*
>Ref.90_BF1.BR.10.BRGOAP801.KY628223
MENRWQVMIVWQVDRMRINTWKSLVKHHIYKSKKAKEWCYRHHYESPHPRISSEVHIPLGDAKLVVVTYWGLNTGEREWHLGQGASIEWRKGSYKTQVDPDLADQLIHLYYFDCFTESAIRQAILGHIVRPRCDYPAGHN-KVGSLQYLALTTLIQPKQRKPPLPSIKKLTEDRWNKPQRTKGHRESHTMHGH*
>Ref.90_BF1.BR.11.BRGO6043.KY628221
MENRWQVMIVWQVDRMRINTWKSLVKYHMYKSRKAKEWYYRHHYESHHPRISSEVHIPLGDARLVVTTYWGLHTGERDWHLGQGVSIEWRKRRYRTQIDPSLADQLIHLYYFDCFSESAIRKAILGHRVSPRCDYQAGHN-KVGSLQYLALTALVQTRKRKPPLPSVRKLTEDRWNDPQRTKGHRESHTMNGH*
>Ref.91_cpx.CY.18.CY494.OK283056
MENRWQVVIVWQVDRMRIRTWHSLVKHHMYISKKAKKWVYRHHYENIHPKVCSEVHIPLEDAKLIVKTYWGLNTGERDWHLGHGVSIEWQQKRYSTQIDPDLADQLIHLHYFDCFSESAIRRAILGEVVSPRCEYQTGHN-KVGSLQYLALTAXIKPKKKRPPLPSVRKLVEDRWNKPQKIKDHRESPTTNGH*
>Ref.91_cpx.CY.18.CY520.OK283057
MENRWQVVIVWQVDRMRIRTWHSLVKHHIYISKKAKKWVYRHHYDSRHPKVCSEVHIPLEDAKLIVKTYWGLNTGERDWHLGHGVSIEWQQKRYSTQIDPDLADQLIHLHYFDCFSESAIRRAILGEVVSPRCEYQTGHN-KVGSLQYLALTALIKPKKKRPPLPSVRKLVEDRWNKPQKIKDHRESPTMNGH*
>Ref.91_cpx.CY.18.CY533.OK283058
MENRWQVVIVWQVDRMRIRTWHSLVKHHMYISKKAKKWVYRHHYDSRHPKVCSEVHIPLEDXKLIVKTYWGLNTGERDWHLGHGVSIEWQQKRYSTQIDPDLADQLIHLHYFDCFSESAIRRAILGGVVSPRCEYQTGHN-KVGSLQYLALTALIKPKKKRPPLPSVRKLVEDRWNKPQKIKDHRESPTTNGH*
>Ref.92_C2U.CD.08.DRC699.MF372647
MENRWQALIVWQVDRMRIRTWNSLVKHHMYVSKKADKWWYRHHYESRHPKISSEVHIPLGEARLIIKTYWGLNTGEREWHLGQGVSIEWRLRKYSTQVDPGLADQLIHMHYFDCFSESAIRNAILGHIVSPRCDYPAGHT-QVGSLQYLALKVLIKPKKRKPPLPSVQKLVEDRWNNPQKTKGHRGSHTMNGH*
>Ref.92_C2U.CD.08.DRC796.MF372645
MENRWQVMIVWQVDRMKIRTWNSLVKHHMYVSKRAKGWYYRHHYESRHPKISSEVHIPVGEARLVITTYWGLQTGERDWHLGHGVSIEWRLKRYSTQVDPGMADKLIHLHYFDCFSESAIRKAILGRIVSPSCEYQAGHN-KVGSLQYLALTALIKPKRIKPPLPSVQKLVEDRWNGPQKTRGHRGNHTMNGH*
>Ref.92_C2U.CD.08.DRC819.MF372648
MENRWQVLIVWQVDRMKIRTWNSLVKHHMYISKRAKGWYYRHHYESRHPRISSEVHIPLGXAXLVIKTYWGLLTGEREWHLGNGVSIEWSLKKYSTQVDPGLADQLIHMHYFDCFTESAIRKAILGHIVSPRCDYPAGHN-KVGSLQYLALTALTKTKRRKPPLPSVQKLVEDRWNDPQKTRGHRGNRTMNGH*
>Ref.93_cpx.CD.08.DRC367.MF372646
MENRWQVMIVWQVDRMRIRTWNSLVKHHMYVSKKAKNWYYRHHFESRHPKVSSEVHIPIEEAKLVVRTYWGLQTGEKDWHLGQGVSIEWRQGGYSTQVDPDLADQLIHLQYFDCFSESAIRKAILGHTIIHRCEYQAGHK-KVGSLQYLALKALVKPKRTKPPLPSVSKLTEDRWNKPQKTKDHRGSHTMNGH*
>Ref.93_cpx.CD.08.DRC653.MF372651
MENRWQVMIVWQVDRMRIRTWNSLVKHHMYVSKKAKNWYYRHHFESRHPKVSSEVYIPIGDAXLVIRTYWSLQTGEKEWHLGHGVSIEWRQGRYSTQVDPDLADQLIHLQYFDCFSESAIRKAILGHTIIHKCEYQAGHK-KVGPLQYLALKALVRPTGTKPPLPSVSKLTEDRWNKPQKTRGHRGSHTMNGY*
>Ref.93_cpx.CD.08.DRC817.MF372649
MENRWQVMIVWQIDRMRIRTWHSLVKHHMYISKKAKNWYYRHHYESRHPKVSSEVHIPLGDARLVVRAYWGLQTGEKEWHLGHGVSIEWRQGRYSTQVDPDLADHLIHLQYFDCFSESAVRKAILGYPIIHRCEYQAGHK-KVESLQYLALKALVKPKGTKPPLPSVRKLTEDRWNKPQRTRGHRGNRTMNGH*
>Ref.94_cpx.FR.14.24FR0113_MW71FOBV.MH141493
MANKWQVMIVWQVDRMRIRTWNSLVKHHMYVSKRAAGWGYRHHYDSRHPKVSSEVHIPLGDSKLVIVTYWGLHTGERDWHLGQGVSIEWRRKSYRTQVDPGMADQLIHLHYFDCFSESAIRKAILGHRVSPRCNYQAGHN-KVGSLQYLALTALITPQKIKPPLPSVTKLTEDRWNKPRKTKGHRGSHTMNGH*
>Ref.94_cpx.FR.15.28FR1015_MW81FOBV.MH683550
MANKWQVMIVWQVDRMRIRTWNSLVKHHMYVSKRAAGWEYRHHYDSRNPKVSSEVHIPLGDAKLVIVTYWGLLTGERDWHLGQGVSIEWRRXSYRTQVDPGMADQLIHLHYFDCFSDSAIRKAILGYRVSPRCNYQAGHN-KVGSLQYLALTALITPKKTKPPLPSVTKLTEDRWNKPRKTKGHRESHTMHGH*
>Ref.94_cpx.FR.16.05FR0916_MW95FOBV.MH141491
MENKWQVMIVWQVDRMRIRAWNSLVKHHMYXSKXAAGWEYKHHYDSRNPKVSSEVHIPLGDAKLIIATYWGLHTGERDWHLGQGVSIEWRRKSYRTQVDPGMADQLIHLHYFDCFSESAXXKAILGYRVSXRCNYXAGHN-XVGSLQYLALTXLITPKKTKPPLPSVKKLTEDRWNKPRKTKGHRESHTMNGH*
>Ref.94_cpx.FR.16.32FR0916_MW94FOBV.MH141494
MENKWQVMIVWQVDRMRIRAWNSLVKHHMYVSKRAAGWEYKHHYDSRNPKVSSEVHIPLGDAKLIIATYWGLHTGERDWHLGQGVSIEWRRKSYRTQVDPGMADQLIHLHYFDCFSESAVRKAILGYRVSPRCNYQAGHN-KVGSLQYLALTALITPKKTKPPLPSVKKLTEDRWNKPRKTKGHRESHTMNGH*
>Ref.95_02B.NG.14.20168v01.MH666157
MENRWQVMIVWQVDRMKIRTWHSLVKHHMYISKKASGWYYRHHYESXHPKASSEVHIPLGEARLIVRTYWGLQTGERAWHLGHGVSIEWKQKRYNTQVDPDLADRLIHLHYFDCFSESAIRKAILGQVVRPRCEYQAGHN-KVGSLQYLALKXLVTPTERRPPLPSVAKLTEDRWNKPQKTRGHRGSRSMNGH*
>Ref.95_02B.NG.15.20268v01.MH666156
MENRWQVMIVWQVDRRRIKTWNSLVKHHMYTSKKAKGWFYRHHYESRHPKVSSEVHIPLGEARLIVRTYWGLQTGERDWHLGHGVSIEWEQKRYSTQIDPDLADQLIHLYYFDCFSESAIRKAILGEVVSPRCEYQAGHN-KVGSLQYLALKALVTSTRKKPPLPSVAKLTEDRWNKPQKTRGHRGSRPMNGH*
>Ref.95_02B.NG.15.20428v01.MH666155
MENRWQVMIVWQVDRMKIRTWNSLVKHHMYVSKKARNWFYRHHYESRHPKISSEVHIPLGDARLIVRTYWGLQTGERDWHLGHGVSIEWRQKRYSTQIDPDLADQLIHLHYFDCFSESAIRKAILGQVVRPRCEYQAGHN-KVGSLQYLALKALVTPIRKKPPLPSVAKLTEDRWNKPQKTRGHRGSRPMNGH*
>Ref.96_cpx.CN.10.JL.RF01.KF850149
MENRWQVMIVWQVDRMRIRTWNSLVKHHMYVSKKAKKWFYRHHYESQHPKVSSEVHIPIGEARLVIKTYWGLQTGEKDWHLGHGVSIEWRQRKYSTQIDPDLADRLIHLQYFDCFSESAIRRAILGQVVRRRCEYPSGHN-KVGSLQYLALKALTTPKKIKPPLPSVKKLTEDRWNKPQKIRGHRENPSTNGH*
>Ref.96_cpx.CN.13.13YNBS54IDU.MG518476
MENRWQVMIVWQVDRMRIKTWNSLVKHHMYVSKKAKEWVYRHHYESQNPKVSSEVHIPIGEARLVIKTYWGLQTGEKDWHLGHGVSIEWRQRKYSTQIDPDLADQLIHLQYFDCFSESAIRRAILGQVVRSRCEYSSGHN-KVGSLQYLALKALTTPEKIKPPLPSVKKLTEDRWNKPQKIRGHRENPSTNGH*
>Ref.96_cpx.CN.13.13YNBS66IDU.MG518477
MENRWQVMIVWQVDRMRIRTWNSLVKHHMYISKKAKGWFYRHHYESQHPKVSSEVHIPIGEARLVIRTYWGLQTGEKDWHLGHGVSIEWRQRKYSTQVDPDLADRLIHLQYFECFSESAIRRAILGQVGRSRCEYPSGHN-KVGSLQYLALKALTEPKKIKPPLPSVKKLTEDRWNKPQKIRGHRENPSTNGH*
>Ref.97_01B.LA.11.VI29M2888.MG760399
MENRWQVMIVWQVDRMRIRTWHSLVKHHMYISKKAKKWFYKHHYESQHPKVSSEVHIPLGEAELVIRTYWGLQPGEKDWQLGHGVSIEWRQRTYNTQIDPDLADQLIHLHYFDCFSESAIRKAILGQVVRRRCEYPSGHN-KVGSLQYLALKALTTPKRIRPPLPSVKKLTEDRWNEPQKIKGHRENPSMNGH*
>Ref.97_01B.LA.12.BL50F5250.MG760379
MENRWQVMVVWQVDRMRIRTWHSLVKHHKYISKKAKEWFYKHHYESQHPKVSSEVHIPLGEAELVIRTYWGLQTGEKDWQLGHGVSIEWRQRTYNTQIDPDLADRLIHLHYFDCFSESAIRKAILGQVVRRRCEYPSGHN-KVGSLQYLALKALTTPKRIRPPLPSVKKLTEDRWNELQKIKGHRENPPMNGH*
>Ref.97_01B.LA.12.KH18F5154.MG760380
MENRWQVMVVWQVDRMRIRTWHSLVKHHKYXSKKAKKWAYKHHYESQHPKVSSEVHIPLGEAELVIRTYWGLQTGEKDWHLGHGVSIEWKQRTYNTQIDPDLADQLIHLHYFDCFSESAIRKAILGQVVRRRCEYPSGHN-KVGSLQYLALKALTTPKSIRPPLPSVKKLTEDRWNEPQKIKGHRENPPMNGH*
>Ref.97_01B.LA.12.VI20F5274.MG760386
MENRWQVMIVWQVDRMRIRTWHSLVKHHIYISKKAKKWFYKHHYESQHPKVSSEVHIPLGEAELIIRTYWGLQTGEKDWQLGHGVSIEWRQKTYNTQIDPDLADQLIHLHYFDCFSDSAIRKAILGQVVRRRCEYPSGHN-KVGSLQYLALKALTTPKRIKPPLPSVKKLTEDRWNEPQKIKGHRENPPMNGH*
>Ref.98_06B.FR.09.A_Bordeaux.MH479275
MENRWQVMIVWQVDRMRINTWKSLVKYHMHMSKKAKNWMYRHHYDSNHPKVSSEVHIPLGEAKLVVTTYWGLLTGERDWHLGQGVSIEWRKERYNTQVGPDLADQLIHLYYFDCFSESAIRHAILGRIVSHRCDYQAGHN-KVGSLQYLALTALIKPKKRKPPLPSVQKLVEDRWNKPQETRGHRESHTMNGH*
>Ref.98_06B.FR.14.C_Bordeaux.MH479276
MENRWQVMIVWQVDRMRINAWKGLVKYHMNISKKAKNWMYRHHYDSNHPKVSSEVHIPLGDAKLVITTYWGLHTGEREWHLGQGVSIEWRLKRYRTQVDPSLADQLIHMHYFDCFSESAIRRAILGQIVSHRCEYQAGHN-KVGSLQYLALTALIKPKKRKPPLPSVQKLVEDRWNKPQKTRGHRESHTMNGH*
>Ref.99_BF1.BR.08.BRGO4028.MH986014
MENRWQVMIVWQVDRMRINTWKSLVKYHMHISKKAKGWFYRHHFESRHPRISSEVHIPLEKAEIVVITYWGLHTGERDWHLGQGVSIEWRQGKYRTQIDPGLADQLIHIYYFDCFAESAIRNAILGQKVSPRCNYQAGHN-KVGSLQYLALTALIAPKKEKPPLPSVRKLTEDRWNKHRKTKGHRGSHTMNGH*
>Ref.99_BF1.BR.09.BRGO4056.MH986013
MENRWQVMIVWQVDRMRINTWKSLVKYHMYTSKKAKGWIYRHHFESRHPRISSEVHIPLEKAVLVVTAYWGLHTGERDWHLGQGVSIEWRQGRYRTQIDPGLADQLIHIYYFDCFTETAIRNAILGQKVSPRCNYQAGHN-KVGSLQYLALTALIAPKKEKPPLPSVRKLTEDRWNKPQRTKGHRGSHTMNGH*
>Ref.100_01C.CN.13.YNLC27.MH909568
MENRWQVMIVWQVDRMRIRTWNSIVKHHVYVSKKAKKWSYRHHYESQHPKVSSEVHIPLGEAKLVIRTYWGLQTGEKDWHLGHGVSIEWKQRDYNTQIDPDLADQLIHLHYFDCFSDSAIRKAILGQVVRHRCEYPSGHN-KVGSLQYLALKALAAPKRIKPPLPSVKKLTEDRWNKPQKTKGHRENPAINGQ*
>Ref.100_01C.CN.13.YNLC28.MH909569
MENRWQVMVVWQVDRMRIRTWNSIVKHHMYISKKAKKWFYKHHYESQHPKVSSEVHIPLGEAILVIKTYWGLQTGEKDWQLGHGVSIEWRQRNYSTQIDPDLADQLIHLHYFDCFSESAIRKAILGQVVRRRCEYPAGHN-KVGSLQYLALKALATPKRIKPPLPSVRKLTEDRWNKPQKTKGHRENPAMHGH*
>Ref.100_01C.CN.13.YNLC30.MH909570
MENRWQVMIVWQVDRMRIRTWNSLVKHHMYVSKKAKRWSYRHHYESQHPKVSSEVHIPLGEAILVIRTYWGLQTGEKDWHLGHGVSIEWRQRNYNTQIDPDLADQLIHLHYFDCFSESAIRKAILGQVVRHRCEYPSGHN-KVGSLQYLALKALATPKRIKPPLPSVKKLTEDRWNKPQKTKDHRENPAMHGH*
>Ref.101_01B.CN.07.07CNYN370.KF835546
MENRWQVMIVWQVDRMRIRTWNSLVKHHIYISKKAKRWSYRHHYESQHPKVSSEIHIPLGEAKLVIKTYWGLQTGERDWQLGHGVSIEWRQRTYSTQIDPDLADRLIHLHYFDCFSESAIRRAILGQVVRDRCEYPSGHN-QVGSLQYLALKALITPRRIKPPLPSVKKLTEDRWNKPQKTRGHRENPTMNGQ*
>Ref.101_01B.CN.13.YNKM250.MK158946
MENRWQVMIVWQVDRMRIRTWNSLVKHHMYVSKKAKKWSYRHHYESQHPKISSEVHIPLGEAKLVIRTYWGLQTGERDWHLGHGVSIEWRQRTYNTQIDPDLADRLIHLHYFDCFSDSAIRRAILGQVVRSRCDYPSGHK-QVGSLQYLALKALVTPKRIKPPLPSVKKLTEDRWNEHQKTRDHRENPTMNGH*
>Ref.101_01B.CN.13.YNZT036.MK158945
MENRWQVMIVWQVDRMRIRTWNSLVKHHIHISKKAKKWSYRHHYESQNPKVSSEVHIPLGEAKLVIRTYWGLQTGERDWHLGHGVSIEWRQRTYNTQIDPDLADRLIHQHYFECFSDSAIRRAILGQVVRSRCNYPSGHN-QVGSLQYLALRALTTPKKIKPPLPSVKKLTEDRWNKPQKTRGHREHPTMNGH*
>Ref.102_0107.CN.17.FY058.MN178644
MENRWQVMIVWQVDRMKIRTWNSLVKHHMYISRRANGWFYKHHYESRHPKISSEVHIPLGEAKIVIKTYWGLQTGERDWHLGHGVSIEWKLGRYNTQIEPSLADQLIHLYYFDCFADSAIRKAILGYIVIPRCDYLAGHNNKVGSLQYLALTALIKPKKRKPPLPSIKKLVEDRWNKPQKTRGRRGNHSMNGH*
>Ref.102_0107.CN.18.FY336.MN178645
MENRWQVMIVWQVDRMKIRTWNSLVKHHMYISRRANGWFYRHHYESRHPKVSSEVHIPLGEAKIVIKTYWGLQTGERDWHLGHGVSIEWRLRRYNTQIEPDLADQLIHLYYFDCFAESAIRKAILGHIVIPRCDYQAGHNNKVGSLQYLALTALIKPKRRKPPLPSVKKLVEDRWNKPQKTRGRRGNHTMNGH*
>Ref.103_01B.CN.18.HE18S0290.MN067222
MENRWQVMIVWQVDRMRIRTWNSLVKHHMYVSKKXKNWFYRHHYESQHPKVSSEVHIPIGEATLVIRTYWGLQTGEKDWHLGQGVSVEWRQRNYNTQIDPDLADQLIHLQYFDCFSDSAIRTAIXGRVVRHRCEYPSGHN-KVGSLQYLALKALTTPKRIKPPLPSVKKLTEDRWNKPQKTRGHRENPSMNGR*
>Ref.103_01B.CN.18.HE18S0298.MN067223
MENRWQVMIVWQVDRMRIRTWNSLVKHHMYVSKKXKNWFYRHHYESQHPKVSSEVHIPIRKATLVIRTYWGLQTGERDWHLGQGVSIEWRQGKYNTQIDPDLADRLIHIQYFDCFSDSAIRTAILGRVVRHRCEYPSGHN-KVGSLQFLALKALTTPKRIRPPLPSVKKLTEDRWNKPQKTKGHRENPSMNGH*
>Ref.103_01B.CN.18.HE18S0322.MN067224
MENRWQVMIVWQVDRMRIRTWHSLVKHHMYVSKKXKNWVYRHHYESQHPKVSSEVHIPIGGXTLIIRTYWGLQTGEKDWHLGHGVSIEWRKRKYNTQIDPDLADRLIHIQYFDCFSDSAIRTAILGQVVRHRCEYPSGHN-KVGSLQYLALKALTTPKRTRPPLPSVKKLTEDRWNKPQKTRGHRENPSMNGH*
>Ref.104_0107.CN.15.M62.MH396608
MENRWQVMIVWQVDRMKIRTWNSLVKHHMYVSRRASRWVYRHHYESRHPKVSSEIHIPLGDAKLVIKTYWGLQTGEREWHLGHGVSIEWRLRRYTTMIEPDLADQLIHLYYFDCFADSAIRKAILGHIVIPRCDYQAGHNNKVGSLQYLALTALIKPRKIKPPLPSVKKLVEDRWNKPQKTRGCRGNH----Y*
>Ref.104_0107.CN.15.SN139.MH396609
MENRWQVMIVWQVDRMKIRTWNSLVKHHMYVSRRASGWVYRHHYESRHPKVSSEIHIPLGDAKLVIKTYWGLQTGEREWHLGHGVSIEWRLRRYTTLIEPDLADQLIHLYYFDCFADSAIRKAILGHIVIPRCDYQAGHNNKVGSLQYLALTALIKPRKIKPPLPSVKKLVEDRWNKPQKTRGRRGNH----Y*
>Ref.104_0107.CN.18.MSM20183420.MK564326
MENRWQVMIVWQVDRMKIRTWNSLVKHHMYVSRRASGWFYRHHYESRHPKVSSEIHIPLGDAKLVIKTYWGLQTGEREWHLGHGVSIEWRLRRYTTQIEPDLADQLIHLYYFDCFADSAIRKAILGHLVFPRCDYQAGHNNKVGSLQYLALTALIKPKKIKPPLPSVKKLVEDRWNKPQKTKGRRGNH----Y*
>Ref.105_0108.CN.14.XC2014EU01.KX353919
MENRWQVMIVWQVDRMRIRTWHSLVKHHMYVSKKAKXWFYRHHYESQHPKVSSEVHIPIGEARLVIRTYWGLQIGEKDWHLGHGVSXEWRQGEYNTQVDPDLADKLIHLQYFDCFSESAIRKAILGQVVRSRCEYPSGHN-KVGSLQYLALKALTISKRIRPPLPSVKKLTEDRWNKPQKIRGHRENPPTNGH*
>Ref.105_0108.CN.17.LS17S0123.MN752126
MENRWQVMIVWQVDRMRIRTWHSLVKHHMYVSKKAQRWSYRHHYENQHPKVSSEVHIPLGEAGLVIRTYWGLQTGEKDWHLGHGVSIEWRQGEYNTQVDPDLADKLIHLQYFDCFSESAIRKAILGQVVRGRCEYPSGHS-KVGSLQYLALKALTISKRIRPPLPSVKKLTEDRWNKPQKIRGHRENPSTNGH*
>Ref.105_0108.CN.18.LS18S0082.MN752127
MENRWQVMIVWQVDRMRIRTWHSLVKHHMYISKKAKGWFYRHHYESQHPKVSSEVHIPIGEARLVIRTYWGLQTGEKDWHLGHGVSVEWRQGEYNTQVDPDLADKLIHLQYFDCFSESAIRKAILGQVVRSRCEYPAGHN-KVGSLQYLALKALTISKRIRPPLPSVRKLTEDRWNKPQKIRGHRENPPTNGH*
>Ref.105_0108.CN.18.LS18S0127.MN752128
MENRWQVMIVWQVDRMRIRTWHSLVKHHMYISKKAQRWSYRHHYENQHPKVSSEVHIPIGEAGLVIRTYWGLQTGEKDWHLGHGVSIEWRQGEYNTQVDPDLADKLIHLQYFDCFSESAIRKAILGQVVRSRCEYPSGHN-KVGSLQYLALKALTISKRTRPPLPSVKKLTEDRWNKPQKIRGHRENPSTHGH*
>Ref.106_cpx.CN.15.YN15099.MT277001
MENKWQVMIVWQVDRMRIRTWNSLVKHHMYVSKRAHGWFYRHHYESRHPKVSSEVHILLGEAKLVIKTYWGLQTGERDWHLGHGVSIEWRLRSYSTQIDPDMADQLIHLHHFDCFADSAIRKAILGHIVIPRCNYPAGHTNKVGSLQYLALTALIKPKKIKPPLPSVKKLVEDRWNKPQRTTGHRENHTMSGH*
>Ref.106_cpx.CN.15.YN15234.MT277002
MENRWQVMIVWQVDRMRIRTWNSLVKHHIYVSKRDKGWLYRHHYESQHPKVGSEVHIPLGEGKLVIKTYWGLQTGERGWHLGHGVSVEWRLGNYGIQIDPDLADQLIHLHHFDCFADSAIRKAILGHRVIPRCDYQAGHNNKVGSLQYLALTALIKPKKIKPPLPSIKKLVEDRWNKPQRITGHRGNHTMNGH*
>Ref.106_cpx.CN.17.17YNS377.MT276998
MENRWQVMIVWQVDRMRIRTWNSLVKHHMYVSKRAKGWLYRHHYESRHPKVSSEVHIPLGEAKLVIKTYWGLQTGERDWHLGHGASVEWRLGNYGTQIDPDLADQLIHLHHFDCFADSAIRKAILGHIVIPRCDYQAGHNNKVGSLQYLALTALIKPKKIKPPLPSIKKLVEDRWNKPQRIKGHRGNHTMNGH*
>Ref.106_cpx.CN.18.LC18S083.MT276999
MENRWQGMIVWQVDRMRIKTWNSLVKHHMYITKRAKGWLYRHHYESRHPKVSSEVHIPVGEAKLIIKTYWGLQTGERDWHLGHGVSIEWRLRSYDTQIDPDLADQLIHLYHFDCFAESAIRKAILGHIVIPRCDYQAGHN-KVGSLQYLALTALIKPKRRKPPLPSIKKLVEDRWNKPQRTTGHRGNHTMNGH*
>Ref.107_01B.CN.18.HL18S17.MT712388
MENRWQVMIVWQVDRMRIRTWNSLVKHHMYVSKKASGWFYRHHYESQHPKVSSEVHIPLGEAIIVIRTYWGLQTGEKNWHLGHGVSVEWRQKRYRTQIDPDLADQLIHLHYFDCFSDSAIRKAILGQVVRPRCEYPAGHN-KVGSLQYLALKALTTPKKIKPPLPSVKKLTEDRWNKPQKTKGHRGSHTMSGH*
>Ref.107_01B.CN.18.HL18S214.MT712389
MENRWQVMIVWQVDRMRIRTWNSLVKHHMYVSRKDSGGGYRHHYESQHPKVSSEVHIPLGEAIIVIRTYWGLQTGEKEWHLGHGVSIEWRQKRYRTQIDPDLADQLIHLHYFDCFSDSAIRKAILGQVVRHKCEFPSGHN-KVGSLQYLALKALTTPKKIRPPLPSVKKLTEDRWNKPQKGMGYRG--TTNGH*
>Ref.107_01B.CN.18.HL18S244.MT712390
MENRWQVMIVWQVDRMRIRTWNSLVKHHMYVSRKDSGWFYRHHYESQHPKVSSEVHIPLGEGIIVIRTYWGVQTGEKEWHLGHGVSIEWRQKRYRTQIDPDLADQLIHLHYFDCFSDSAIRKAILGQVVRHKCEFPSGHN-KVGSLQYLALKALTTPKKIRPPLPSVKKLTEDRWNKPQKGMGYRG--TTNGH*
>Ref.108_BC.ES.16.P4439.MN172222
MENRWQVMIVWQVDRMRIRXWNSIVKHHKYISKKAEKWIYKHHYESNNPRVSSEVHIPLGDAELVITTYWGLHTGERDWHLGQGVSVEWRQGRYHTQVDPDLADQLIHLHYFDCFTDSAIRKALLGHRVSPRCDYQAGHN-KVGSLQYLALTALTKPKKRKPPLPSVRKLTEDRWNKPQRTKGHRENXTMNGX*
>Ref.108_BC.ES.17.P4697.MT559132
MENRWQVMIVWQVDRMRIRTWNSLVKHHKYNSKKAEKWIYKHHYESDNPRVGSEVHIPLGDAKLVIKTYWGLHTGERDWHLGQGVSIEWKQGRYNTQVDPDLADQLIHLHYFDCFTDSAIRKAILGHRVSPKCDYQAGHN-KVGSLQYLALTALTKPKKRKPPLPSVKKLVEDRWNKPQKTKGHRENQTMNGH*
>Ref.108_BC.ES.18.P4977.MN172223
MENRWQVMIVWQVDRMRIRAWNSLVKHHKYISRKAEKWIYKHHYESNNPRVSSEVHIPLGDAELVIKTYWGLHTGERDWHLGQGVSVEWRQGRYNTQVDPDLADQLIHLHYFDCFTDSAIRRAILGHRVSPRCDYQAGHN-KVGSLQYLALTALTKTKKRKPPLPSVRKLAEDRWNKPQRTKGHKENQTMNGH*
>Ref.108_BC.ES.18.P5007.MN172224
MENRWQVMIVWQVDRMRIRTWNSLVKHHKYVSKKXXKWIYKHHYESNNPRVSSEVHIPLGDAVLVIKTYWGLHTGERDWHLGQGVSVEWRQGRYNTQVDPDLADQLIHLHYFDCFTDSAIRKALLGHRVSPRCDYQAGHN-KVGSLQYLALTALTKPKKRKPPLPSVRKLVEDRWNKPQRTKGHRESQIMNGH*
>Ref.109_0107.CN.14.LS11584.MT919517
MENRWQVMIVWQVDRMRIRAWNSLVKHHMYVSKKAKNWFYRHHYESRHPKISSEVHIPVGEAKLVIKTYWGLQTGERDWHLGHGVSIEWRLRRYNTQIEPDLADQLIHLYHFDCFAESAIRKAILGHIVIPRCDYQAGHNNKVGSLQYLALTALIRPKKIKPPLPSIKKLVEDRWNKPQKIRGHRENPPMNGH*
>Ref.109_0107.CN.14.LS14250.MT919518
MENRWQVMIVWQVDRMRIRAWNSLVKHHMYVSKKAKNWFYRHHYESRHPKISSEVHIPVGEAKLVIKTYWGLQTGERDWHLGHGVSIEWRLRRYNTQIEPDLADQLIHLYHFDCFAESAIRKAILGHIVIPRCDYQAGHNNKVGSLQYLALTALIRPKKIKPPLPSIKKLVEDRWNKPQKIRGHRENPPMNGH*
>Ref.110_BC.CN.07.07CNYN338.KF835524
MENRWQVLIVWQVDRMKIRTWNSLVKHHMYISKKANGWFYRHHYDSRHPKVSSEVHIPLGEARLIVKTYWGLQPGEREWHLGHGVSVEWRLRGYTTQLEPGLADQLIHMYYFDCFADSAIRKAILGHIGIPRCDYQAGHNNKVGSLQYLALTALIKPKKIRPPLPSIKKLVEDRWNNPQKIRGRRGNHTMNGH*
>Ref.110_BC.CN.09.09YNLC216031sg.KC898987
MENRWQVMIVWQVDRMKIRTWNSLVKHHMYISKKANGWLYKHHYDSRHPKVSSEVHIPLGEAKLIIKTYWGLQTGERDWHLGHGVSIEWRLGEYNTQLEPGLADQLIHLYYFDCFTDSTIRKAILGHIVIPRCDYQAGHKNKVGSLQYLALTALIKPKRIKPPLPSIEKLVEDRWNNPQKIRGRRGNQTMNGH*
>Ref.110_BC.CN.12.YN10189F.MW419275
MENRWQVLIVWQVDRMKIRTWNSLVKHHMHISXKAKGWVYRHHYDSRNPKVSSEVHIPLGDAKLIVKTYWGLQPGERDWHLGHGVSIEWRLGSYNTQIEPGLADQLIHMYHFDCFADSAIRKAILGHIVIPRCDYQAGHNNKVGSLQYLALTALIKPKRRKPPLPSIQKLVEDRWNKPQKIKGRKGNQSMNGQ*
>Ref.111_01C.CN.16.16YN29.MT624751
MENRWQVMIVWQVDRMRIRTWNSLVKHHIHVSKKAKKWSYRHHYESQHPKVSSEIHIPLGEARLVIKTYWGLQTGERDWHLGHGVSIEWRLRTYSTQIDPDLADRLIHLHYFDCFSDSAIRKAILGQVVRRRCEYPAGHN-KVGSLQYLALKALITPKKIRPPLPSVKKLTEDRWNEPQKTRDHRENPIMNGQ*
>Ref.111_01C.CN.16.16YN604.MT624752
MENRWQVMIVWQVDRMRIRTWNSLVKYHIYVSKKAKEWSYRHHYESQHPKVSSEIHIPLGEAKLIIKTYWGLQTGDRDWHLGHGVSIEWRMRTYSTQIDPDLADRLIHLHYFDCFSDSAIRKAILGQVVRRRCEYPSGHN-KVGSLQYLALKALITPKKIRPPLPSVKKLTEDRWNKPQKTRGHRENPAMNGH*
>Ref.111_01C.CN.16.YN16H12.MZ327297
MENRWQVMIVWQVDRMRIKTWNSLVKHHIYVSKKTKEWSYRHHYESQNPKVSSEVHIPLEEAILVIKTYWGLQTGERDWHLGHGVSIEWRWRTYSTQIDPDLADRLIHLHYFDCFSDSAIRKAILGQVVRRRCEYPSGHN-KVGSLQYLALRALVTPKKIRPPLPSVKKLTEDRWNEPQKTRGHRENPTMNGQ*
>Ref.111_01C.CN.16.YN16H18.MZ327298
MENRWQVMIVWQVDRMRIRTWNSLVKHHMYVSKKAKEWSYRHHYESQHPKVSSEIHIPLGEARLVIKTYWGLQTGEKDWHLGHGTSIEWRLRTYSTQIDPDLADRLIHLHYFDCFSDSAIRKAILGQVVRHRCEYPSGHN-KVGSLQYLALKALIAPKKIRPPLPSVKKLTEDRWNKPQKTRGHRENPAMNGH*
>Ref.112_01B.CN.18.18110456.MW018130
MENRWQVMIVWQVDRMRIKAWNSLVKHHMYCSKKAKGWSYKHHYESIHPKISSEVHIPLGDAKLVIVTYWGLHTGERDWHLGHGVSIEWKKERYSTQIDPKLADQLIHQHYFDCFSDSAIRKAILGHLVSPICEYQAGHN-KVGSLQYLALAALTTPKRKKPPLPSVTKLTEDRWNKPQRTKGHRGSHTLNGH*
>Ref.112_01B.CN.18.BL3766_00.MW018133
MENRWQVMIVWQVDRMRIKAWNSLVKHHMYCSKKAKGWSYKHHYESIHPKISSEVHIPLGDAKLVIVTYWGLHTGERDWHLGHGVSIEWRKERYSTQIDPKLADQLIHQHYFDCFSDSAIRKAILGHLVSPICEYQAGHN-KVGSLQYLALAALTTPKRKKPPLPSVTKLTEDRWNKPQRIKGHRGSHTLNGH*
>Ref.112_01B.CN.18.BL3797_00.MW018134
MENRWQVMIVWQVDRMRIKAWNSLVKHHMYCSKKAKGWSYKHHYESIHPKISSEVHIPLGDAKLVIVTYWGLHTGERDWHLGHGVSIEWKKERYSTQIDPKLADQLIHQHYFDCFSDSAIRKAILGHLVSPICEYQAGHN-KVGSLQYLALAALTTPKRKKPPLPSVTKLTEDRWNKPQRTKGHRGSHTLNGH*
>Ref.112_01B.CN.19.BL4450_00.MW018137
MENRWQVMIVWQVDRMRIKAWNSLVKHHMYCSKKANGWSYKHHYESIHPKISSEVHIPLGDAKLVIVTYWGLHTGERDWHLGHGVSIEWRKERYSTQIDPKLADQLIHQHYFDCFSDSAIRKAILGHLVSPICEYQAGHN-KVGSLQYLALAALTTPKRKKPPLPSVTKLTEDRWNKPQRTKGHRGSHTLNGH*
>Ref.113_0107.CN.17.BL3128_00.MW018132
MENRWQAMIVWQVDRMRIRTWHSLVKHHMYNSRKAKNWSYKHHYESQHPKMSSEVHIPLGEAKLVIKTYWGLQTGEREWHLGHGVSIEWRLRRYATQLEPGLADQLIHLYYFDCFAESAIRKAILGHIVIPRCDYQAGHKNKVGSLQYLALTALIKPKKIKPPLPSVKKLTEDRWNKPQKTRGRRGNHSMNGH*
>Ref.113_0107.CN.19.BL3957_00.MW018135
MENRWQAMIVWQVDRMRIRTWNSLVKHHMYISRKASGWFYRHHYESRHPKVSSEVHIPLGEAKLVIKTYWGLQTGEREWHLGHGVSIEWRLRRYATQLEPGLADQLIHLYYFDCFAESAIRKAILGHIVIPRCEYHTGHNNKVGSLQYLALTALIKPKKRKPPLPSIKKLAEDRWNKPQKIRGHRENPSMNGH*
>Ref.113_0107.CN.19.BL3958_00.MW018136
MENRWQVMIVWQVDRMRIRTWNSLVKHHMYISRKASGWFYRHHYESRHPKVSSEVHIPLGEAKLVIKTYWGLQTGEREWHLGHGVSIEWRLRRYATQLEPGLADQLIHLYYFDCFAESAIRKAILGHIVIPRCEYHTGHNNKVGSLQYLALTALIKPKKRKPPLPSIKKLAEGRWNKPQKIRGHRENPSMNGH*
>Ref.114_0155.CN.19.B19157.MN654108
MENRWQVMIVWQVDRMRIRTWHSLVKHHMYISKKAKGWSYRHHYESQNPKVSSEVNIPLGNARLVIRTYWGLQTGEKDWHLGHGVSIEWRQRSYSTQIDPDLADQLIHLHYFDCFSDSAIRKAILGQVVRHRCEYPPGHN-KVGSLQYLALKALTTPKQIRPPLPSVRKLTEDRWNKPQKIMGHRENPTMNGH*
>Ref.114_0155.CN.19.C19271.MT650723
MENRWQVMIVWQVDRMRIRTWHSIVKHHIYISKKAKGWSYKHHYESQNPKVSSEVNIPLGEVRLVIRTYWGLQTGEKDWHLGHGVSIEWRQSNYSTQVDPDLADRLIHLYYFDCFSDSAIRKAILGQVVRHRCEFPPGHN-KVGSLQYLALKALTTPKQIRPPLPSVRKLTEDRWNKPQKIRGHRENPTMNGH*
>Ref.114_0155.CN.19.VCT19012.MN654109
MENRWQVMIVWQVDRMRIRTWNSLVKHHMYVSKKAEGWSYRHHYESQNPKVSSEVNIPIGEARLVIRTYWGLQTGEKDWHLGHGVSIEWRQRNYSTQVDPDLADRLIHLHYFDCFSDSAIREAILGQVVRHRCEFPPGHN-KVGSLQYLALKALTTPRRIRPPLPSVRKLTEDRWNKPQKIMGHRENPTMNGH*
>Ref.115_01C.CN.12.kang140_NFL.KJ778896
MENRWQVMIVWQVDRMRIKTWNSLVKHHMYISKKAKKWSYRHHYESQNPKVSSEVHIPLGDATLVIKTYWGLQTGERDWHLGNGVSIEWRLRRYTTQIEPDLADQLIHLYYFDCFAESAIRKAILGHIVFPRCDYQAGHNNKVGSLQYLALTALIKPKRRRPPLPSVKKLTEDRWNKPQKIRGHRENPSMNGH*
>Ref.115_01C.CN.13.kang019a_NFL.KJ778895
MENRWQAMIVWQVDRMRIRTWNSLVKHHMYISKKAKNWSYRHHYESQNPKVSSEVHIPLGEAKLVIKTYWGLQTGERDWHLGNGVSIEWRLRRYTTQIEPDLADQLIHLYYFDCFAESAIRKAILGHIVIPRCDYQAGHNNKVGSLQYLALTALIKPKRTRPPLPSVQKLTEDRWNKPQKIRGHRENPSMNGH*
>Ref.116_0108.CN.14.14YN263.MT624747
MENRWQVMIVWQVDRMRIKTWNSLVKHHMYISKKTKKWVYRHHYESQNPKVSSEVHIPLWEAKLIIRTYWGLQTGEKDWQLGHGVSIEWRQRNYGTQIDPDLADRLIHLQYFDCFSDSAIRRAILGRVVRHRCEYPSGHN-KVGSLQYLALKALTTPKRIRPPLPSVKKLTEDRWNEPQKIRGHRENPTMNGH*
>Ref.116_0108.CN.14.14YN264.MT624748
MENRWQVMIVWQVDRMRIKTWNSLVKHHMYVSKKAKQWFYRHHYESQHPKVSSEVHIPLGEAKLIIRTYWGLQTGEKDWQLGHGVSIEWRQRNYSTQIDPDLADRLIHLQYFDCFSDSAIRRAILGQVVRHRCEYPSGHN-KVGSLQYLALKALTTPKRIRPPLPSVKKLTEDRWNKPQKVRGHRENPTMHGH*
>Ref.116_0108.CN.16.16YN253.MT624749
MENRWQVMIVWQVDRMRIKTWNSLVKHHIHISKKTKKWSYRHHYESQHPKVSSEVHIPLGEAKLIIRTYWGLQTGEKDWHLGHGVSIEWRQRNYGTQIDPDLADQLIHLQYFDCFSDSAIRRAILGRVVRHRCEYPSGHN-KVGSLQYLALKALTTPKRIRPPLPSVKKLTEDRWNKPQKIRGHRENPTMNGH*
>Ref.117_0107.CN.13.GD698.KY201177
MENRWQALIVWQVDRMRIRTWNSLVKHHMYVSRRAKGWFYRHHYESRQPKVSSEVHIPLGEAKLVIKTYWGLQTGERDWHLGHGVSIEWRLRRYTTQLEPGMADQLIHLYYFDCFADSAIRKAILGHIVIPRCDYQAGHNNKVGSLQYLALTALIRPKKIKPPLPSIKKLVEDRWNKPQKTRGHRGNHSMNGH*
>Ref.117_0107.CN.14.MSM_LS10913.MZ076687
MENRWQALIVWQVDRMKIRTWNSLVKHHMYISKRANGWVYRHHYESRHPKVSSEIHIPLGEAKLVVKTYWGLQTGERDWHLGHGVSIEWRLRRYTTQLEPSLADQLIHLYYFDCFAESAIRKAILGHIVIPRCDYQAGHNNKVGSLQYLALTALIKPKKIKPPLPSIQKLVEDRWNKPQKTRGRRGNHSMNGH*
>Ref.117_0107.CN.17.17ZJ075.MK397789
MENRWQALIVWQVDRMRIRTWNSLVKHHMYVSRKANGWVYRHHYESRHPKISPEVHIPVGEAKLVIKTYWGLQTGERDWHLGHGVSIEWILKRYTTQLEPGLADQLIHMYYFDCFAESAIRKAILGHIVIPRCDYQAGHNNKVGSLQYLALTALIKPKRTKPPLPSIKKLVEDRWNKPQKTRGRKGNHSMNGH*
>Ref.118_BC.CN.12.DH33.KF250409
MENRWQVLIVWQVDRMKIRTWNSLVKHHMYVSKRTNGWFYRHHYESRHPKVSSEVHIPLGDAKIVIKTYWGLQTGERDWHLGHGVSIEWRMRKYSTQIEPGLADQLIHLYYFDCFADSAIRTAILGHLAIRRCDYQAGHKNKVGSLQYLALTALIKPKKRKPPLPSIQKLVEDRWNNPQKIRGRRGNHTMNGH*
>Ref.118_BC.CN.13.YN23II.MZ063027
MENRWQVLIVWQVDRMKIRTWNSLVKHHMYVSRRANGWFYRHHYESRHPKVSSEVHIPLGEAKMVIKTYWGLQTGERDWHLGHGVSIEWRLKRYSTQIEPGLADQLIHMYYFDCFTDSAIRKAILGHIGIHRCDYQAGHNNKVGSLQYLALTALIKPKKIKPPLPSIQKLVEDRWNNPQKIRGRRGNHTMNGH*
>Ref.118_BC.CN.14.YN245F.MZ063028
MENRWQVLIVWQVDRMKIRTWNSLVKHHMYXSRRANGWFYRHHYESRHPXXSSEVHIPLGKAKIVIKTYWGLQTGEREWHLGHGVSIEWRLRRYSTQIEPGLADQLIHLYYFDCFTDSAIRKAILGHIAIHRCDYHAGHNNKVGSLQYLALTALIKPKKRKPPLPSIQKLVEDRWNNPQKIRGRRGNHTMNGH*
>Ref.118_BC.CN.17.YN287_168.MZ063029
MENRWQVLIVWQVDRMKIRTWNSLVKHHMYVSRRANGWFYRHHYESRHPKVSSEVHIPLGEAKIVIKTYWGLQTGERDWHLGHGVSIEWRLRRYSTQIEPGLADQLIHLYYFDCFTDSAIRNAILGQIGIHRCDYQVGHRNKVGSLQYLALTALIRTKKRKPPLPSIQKLVEDRWNNPQKIRGRRENHSMNGY*
>Ref.119_0107.CN.17.nj274.MT347593
MENRWQVMIVWQVDRMRIKTWHSLVKHHMYVSKKASKWLYRHHYESQHPKVSSEVHIPLGEAIVVIRTYWGLQTGEKDWHLGHGVSVEWRQNNYSTQIDPDLADQLIHIHYFDCFSDSAIRKAILGQVVRHRCEYPSGHN-KVGSLQYLALKALTTPTKIRPPLPSVKKLTEDRWNKPQKTRGRRGSHSMNGH*
>Ref.119_0107.CN.17.nj70.MT347595
MENRWQVMIVWQVDRMRIKTWHSLVKHHMYVSKKASKWLYRHHYESQHPKVSSEVHIPLGEAIVVIRTYWGLQTGEKDWQLGHGVSVEWRQNNYRTQIDPDLADQLIHLHYFDCFSDSAIRKAILGQVVRHRCEYPSGHN-KVGSLQYLALKALTTPTKIRPPLPSVKKLTEDRWNKPQKTRGRRGSHSMNGH*
>Ref.119_0107.CN.17.nj82.MT347596
MENRWQVMIVWQVDRMRIKTWHSLVKHHMYVSKKASKWLYRHHYESQHPKVSSEVHIPLGEAIVVIRTYWGLQTGEKDWQLGHGVSVEWRQNNYRTQIDPDLADQLIHLHYFDCFSDSAIRKAILGQVVRHRCEYPSGHN-KVGSLQYLALKALTTPTKIRPPLPSVKKLTEDRWNKPQKTRGRRGSHSMNGH*
>Ref.120_0107.CN.15.CN_SZ_MSM_MSM_LS15083.ON351495
MENRWQALIVWQVDRMKIRIWNSLVKHHMYVSRRANGWFYRHHYESRHPRVSSEVHIPVGEAKLVIKTYWGLQTGEREWHLGHGASIELRLKRYTTQIEPGMADQIIHLYYFDCFAESAIRKAIIGHIVIPRCDYQAGHNNKVGSLQYLALTALIKPKKRKPPLPSIKKLVEDRWNKPQKTRGRRGNHSMNGH*
>Ref.120_0107.CN.15.HES_LS16846.OK662596
MENRWQALIVWQVDRMKIRTWNSLVKHHMYVSRRANGWFYRHHYESRHPRVSSEVHIPLGEARLVIKTYWGLQTGEREWHLGHGVSIEWRLRRYTTQLEPGLADQLIHLYYFDCFAESAIRKAIIGHIVIPRCDYQAGHNNKVGSLQYLALTALIKPKKIKPPLPSIKKLVEDRWNKPQKTRGRRGNHLMNGH*
>Ref.120_0107.CN.15.MSM_LS14873.OK662597
MENRWQALIVWQVDRMKIRTWNSLVKHHMYISRRANGWFYRHHYESRHPRVSSEVHIPVGEAKLVIKTYWGLQPGERDWHLGHGVSIEWRLRRYTTQIEPGLADQLIHLYYFDCFAESAIRKAILGHIVIPRCDYQAGHNNKVGSLQYLALTALIKPKKRKPPLPSIKKLVEDRWNKPQKTRGRRGNHSMNGH*
>Ref.121_0107.CN.11.JL.RF09.KJ184180
MENRWQVLIVWQVDRMKIRTWNSLVKHHMYISRRANGWFYRHHYESRHPKVSSEVHIPVGEAKLVIKTYWGLQTGERDWHLGHGVSIEWKQRRYTTQIEPDLADQLIHLYYFDCFADSAIRKAILGHIVIPRCDYQAGHRNKVGSLQYLALTALIKPKKIKPPLPSIQKLVEDRWNNPQKIRGRRGNHTMNGH*
>Ref.121_0107.CN.14.MSM_LS12565.MZ076688
MENRWQALIVWQVDRMKIRTWNSLVKHHMYVSRRANGWFYRHHYESRHPKVSSEVHIPLGEAKLVIKTYWGLQTGERDWHLGHGVSIEWRLRRYTTQIEPGLADQLIHLYYFDCFAESAIRKAILGHIVIPRCDYQAGHNNKVGSLQYLALTALIKPKKIKPPLPSIKKLVEDRWNEPQKTRGRRGNHSMNGH*
>Ref.121_0107.CN.15.MSM_LS16178.MZ076689
MENRWQALIVWQVDRMRIRTWNSLVKHHMYISRRASGWFYRHHYESRHPKVSSEVHIPVGEAKLVIKTYWGLQTGERDWHLGHGVSIEWRLRRYTTQIEPGLADQLIHMYYFDCFADSAIRKAILGHIVIPRCDYQAGHNNKVGSLQYLALTALIKPKQIKPPLPSIKKLVEDRWNKPQKTRGRRGNHSMNGH*
>Ref.121_0107.CN.16.IDU_LS17859.OK584016
MENRWQALIVWQVDRMKIRTWNSLVKHHMYISRRANGWFYRHHYESRHPKVSSEVHIPLGEAKLVIKTYWGLQTGERDWHLGHGVSIEWRLRRYTTQLEPGLADQLIHLYYFDCFAESAIRKAILGHIVIPRCEYQAGHNNKVGSLQYLALTALIKPKKRKPPLPSIKKLVEDRWNKPQKTKGRRGSHSMNGH*
>Ref.122_BF1.ES.09.X2632_4.KC113006
MENRWQVMIVWQVDRMRINTWKSLVKYHMYISRKAKGWFYKHHYESTNPRISSEVHIPLGDEKLVVITYWGLHTGERDWHLGQGVSIEWRKKRYSTQVDPNIADQLIHLYYFDCFSESAIRNTIIGHRVSPRCEYQAGHN-KVGSLQYLALTALIAPKKTKPPLPSVAKLTEDRWNKPRRTKGHKGSHTMNGH*
>Ref.122_BF1.ES.11.GA099170.OL982312
MENRWQVMIVWQVDRMRINAWKSLVKYHMYISKKAKGWFYRHHYESNHPRISSEVHIPLGDAKLVITTYWGLHTGERDWHLGQGVSIEWRKGRYSTQVDPNIADQLIHRCYFDCFSDSAIRKSIVGQRVSPRCEYPAGHK-KVGSLQYLALTALIAPKKIKPPLPSVAKLTEDRWNKPQRTKGHKGSHSMNGH*
>Ref.122_BF1.ES.12.GA874035.OL982321
MENRWQVMIVWQVDRMRINTWKSLVKYHMYXSKKAXRWFYRHHYESTHPRISSEVHIPLGDXXLVIITYWGLHTGERXWHLGQGVSIEWRKXRYSTQVDPNLADQLIHLYYFDCFSESAIRKSILGXRVSPRCEYQAGHN-KVGSLQYLALTALIAPKXTKPPLPSVAKLTEDRWNKPRRTKGXKGXHSMNGH*
>Ref.122_BF1.ES.18.GA486085.OL982314
MENRWQVMIVWQVDRMRINTWKSLVKYHIHISKKAKGWSYRHHYESTHPRISSEVHIPLEDAKLVITTYWGLHTGERDWHLGQGVSIEWRKGRYSTQVDPNMADRLIHLCYFDCFSETAIRNSIVGHRVSPRCEYQAGHN-KVGSLQYLALTALIAPKKPKPPLPSVTKLTEDRWNKPQRTKGH----TMNGH*
>Ref.123_0107.CN.20.HB010047.OM025084
MENRWQVMIVWQVDRMRIRTWNSLVKHHMYVSRRANGWFYRHHYESRHPKISSEVHIPVGEAKLVIKTYWGLQTGERDWHLGHGVSIEWRWRRYTTRLEPDLADQLIHLYYFDCFADSAIRKAILGHIVIPRCDYQAGHNNKVGSLQYLALTALIKPKRIKPPLPSVKKLTEDRWNKPQKTRGRRGNHSMNGH*
>Ref.123_0107.CN.20.HB010314.OM025085
MENRWQVMIVWQVDRMRIRTWNSLVKHHMYVSRRANGWFYRHHYESRHPKISSEVHIPVGEAKLVIKTYWGLQTGERDWHLGHGVSIEWRLRRYTTQVEPGLADQLIHLYYFDCFAESAIRKAILGHIVIPRCDYQAGHNNKVGSLQYLALTALIKPKKIRPPLPSVKKLTEDRWNKPQKTRGRRGNHSMNGH*
>Ref.123_0107.CN.20.HB030190.OM025086
MENRWQVMIVWQVDRMRIRTWNSLVKHHMYVSRRANGWFYRHHYESRHPRISSEVHIPVGEAKLVIKTYWGLQTGERDWHLGHGVSIEWRWRRYTTQLEPGLADQLIHLYYFDCFADSAIRKAILGHIVIPRCDYQAGHNNKVGSLQYLALTALIKPKRIKPPLPSVKKLTEDRWNKPQKTRGRRGNHSMNGH*
>Ref.124_cpx.AO.09.ANG.37.ON962802
MENRWQVMIVWQVDRMRINAWKSLVKYHMYISKKTRKWFYRHHYESHHPRISSEVHIPLGDAEIVVTTYWGLNTGEREWHLGQGVSIEWKLKRYRTQIDPDLADQLIHMHYFDCFAESAIRKAILGHRVSPRCEYQAGHN-KVGSLQYLALTVLVTPKKIKPPLPSVKKLVEDRWNKPRKTKGRRENRTMNGH*
>Ref.124_cpx.AO.09.ANG.44.ON962803
MENRWQVMIVWQVDRMRINTWKSLVKYHMHISKKASRWFYRHHYESNHPRISSEVHIPVGDADIVVITYWGLHTGEREWHLGQGVSIEWRRRRYRTQIDPGLADQLIHMHYFDCFSESAIRKAILGDRVSPRCEYQAGHN-KVGSLQYLALAALIPPRKAKPPLPSIQKLVEDRWNKPQKTRGRRENQTMNGH*
>Ref.124_cpx.AO.09.ANG.78.ON962804
MENRWQVMIVWQVDRMRINTWKSLVKYHMYMSKKAKKWFYRHHYDCNHPRISSETHIPLGEAEIVVTTYWGLNTGEREWHLGQGVSIEWRLKRYRTQIDPGLADQLIHVHYFDCFSESAIRKAILGYRVSPRCEYQAGHN-KVGSLQYLALAALVTPKKTKPPLPSVEKLVEDRWNKPQKTRGRRGNQTMNGH*
>Ref.125_0107.CN.18.YNZTA173.ON054291
MENRWQVMIVWQVDRMRIRTWHSLVKHHMYVSKKASKWLYKHHYESQHPKVSSEVHIPLGEAIVVIRTYWGLQTGEKDWHLGHGVSIEWRQNSYRTQIDPDLADQLIHLHYFDCFSDSAIRKAILGQVVRHRCEYPSGHN-KVGSLQYLALKALTTPIKIRPPLPSVKKLTEDRWNKPQKIRGHREYPTMNGH*
>Ref.125_0107.CN.18.YNZTA174.ON054293
MENRWQVMIVWQVDRMRIKTWHSLVKHHMYVSKKASKWLYKHHYESQHPKVSSEVHIPLGEALLVIRTYWGLQTGEKDWHLGHGVSIEWRQNSYRTQIDPDLADQLIHLHYFDCFSDSAIRKAILGQVVRHRCEYPSGHN-KVGSLQYLALKALTTPIKIRPPLPSVKKLTEDRWNKPQKIRGHREYPIMNGH*
>Ref.125_0107.CN.18.YNZTA177.ON054294
MENRWQVMIVWQVDRMRIKTWHSLVKHHMYISRKASKWLYKHHYESQHPKVSSEVHIPLGEALLVIRTYWGLQTGEKDWHLGHGVSIEWRQNSYRTQIDPDLADQLIHLHYFDCFSDSAIRKAILGQVVRHRCEYPSGHN-KVGSLQYLALKALTTPIKIRPPLPSIKKLTEDRWNKPQKIRGHREYPTMNGP*
>Ref.125_0107.CN.18.YNZTA178.ON054292
MENRWQVMIVWQVDRMRIRTWHSLVKHHMYISKKASKWLYKHHYESQHPKVSSEVHIPLREAILVIRTYWGLQTGEKDWHLGHGVSIEWRQNSYRTQIDPDLADQLIHLHYFDCFSDSAIRKAILGQVVRHRCEYPSGHN-KVGSLQYLALKALTTPIKIRPPLPSVKKLTEDRWNKPQKIRGHREYPTMNGH*
>Ref.126_0755.CN.18.ZLQ00461.ON456389
MENRWQVMIVWQVDRMRIRTWNSLVKHHMYVSKKAKGWFYRHHYESQHPKVSSEVHIPLGEAKLVIRTYWGLQTGEKDWHLGHGVSIEWRQRNYNTQIDPDLADRLIHLYHFACFSDSAIRRAILGQVVRHRCEYPSGHN-KVGSLQYLALKALTTPKRIRPPLPSVKKLTEDRWNKPQKTMGHRENHTRNGH*
>Ref.126_0755.CN.19.ZLQ02946.ON456390
MENRWQVMIVWQVDRMRIRTWNSLVKHHMYVSKKAKGWFYRHHYESQHPKVSSEVHIPLGEARLVIRTYWGLQTGEKDWHLGHGVSIEWRQRNYNTQIDPDLADRLIHLYYFDCFSGSAIRKAILGQVVRYRCEYPPGHN-KVGSLQYLALKALTTPKKIRPPLPSVKKLTEDRWNKPQKTKGHRENHTMNGH*
>Ref.126_0755.CN.21.210012.ON456387
MENRWQVMIVWQVDRMRIRTWNSLVKHHMYVSKKAKGWFYRHHYESQHPKVSSEVHIPLGEAKIVIRTYWGLQTGEKDWQLGHGVSIEWRQRNYNTQIDPDLADQLIHLYHFDCFSDSAIRKAILGQVVRHRCEYPSGHN-KVGSLQYLALRALTTPKRIRPPLPSVKKLTEDRWNKPQKTMGHRENHTMHGH*
>Ref.126_0755.CN.21.210291.ON456388
MENRWQVMIVWQVDRMRIRTWNSLVKHHMYISKKAKGWFYRHHYESQHPKVSSEVHIPLGEARLVIKTYWGLQTGEKDWHLGHGVSIEWRQRNYNTQIDPDLADRLIHLYYFDCFSGSAIRKAILGQVVRYRCEYPPGHN-KVGSLQYLALKALTTPKKIRPPLPSVKKLTEDRWNKPQKTKGHRENHTMNGH*
>Ref.128_07B.CN.18.1023_GD5542.ON751734
MENRWQVMIVWQVDRMKIRTWNSLVKHHMYVSRRANGWFYRHHYESRHPKISSEVHIPLGEARLIIKTYWGLQTGERDWHLGHGVSIEWRLRRYTTQLEPSMADQLIHLYYFDCFADSAIRNAIIGHIVIHRCNYQAGHKNKVGSLQYLALTALIKAKKSRPPLPSVQKLTEDRWNKPQKTKGRRGNHSMNGQ*
>Ref.128_07B.CN.18.12073_GD5543.ON751735
MENRWQVMIVWQVDRMKIRTWNSLVKHHMHISRRAKGWFYRHHYENRHPKISSEVHIPLGEAKLVIKTYWGLQTGERDWHLGHGVSIEWRLRRYTTQLEPSMADRLIHLYYFDCFADSAIRNAILGHIVIPRCNYQAGHKNKVGSLQYLALTALIKAKRSRPPLPSVQKLTEDRWNKPQKTKGRRGNH*MNGH*
>Ref.128_07B.CN.18.14020_GD5544.ON751736
MENRWQVMIVWQVDRMKIRTWNSLVKHHMYVSRRANGWFYRHHYESRHPKISSEVHIPLGEAKLVIKTYWGLQTGERDWHLGHGVSIEWRLRRYTTQLEPSMADQLIHLYYFDCFADSAIRTAILGHIVIHRCNYQAGHKNKVGSLQYLALTALIKAKKSRPPLPSVQKLTEDRWNKPQKTKGRRGNHSMNGH*
>Ref.128_07B.CN.18.16032_GD5545.ON751737
MENRWQVMIVWQVDRMKIRTWNSLVKHHMYVSRRANGWFYRHHYESRHPKISSEVHIPLGEAKLVIKTYWGLQTGERDWHLGHGVSIEWRLRRYTTQLEPSMADQLIHLYYFDCFADSAIRTAILGHIVIHRCNYQAGHKNKVGSLQYLALTALIKAKKSRPPLPSVQKLTEDRWNKPQKTKGRRGNHSMNGH*
>Ref.130_A1B.CY.17.CY397.OP781326
MENRWQVMIVWQVDRMRIRTWHSLVKHHIYISXKAXXWIYXHHYESRHPKESSEVXIPLGDARLVVKTYWGLQXGEKDWQLGHGVSIEWRLGNYSTQVDPDVADQLIHLHYFNCFSDSAIRKAIXGHIVSPRCXYQAGHN-KVGSLQYLALKALVATPRTRPPLPSVRKLTEDRWNEPQKTRGRRGNHTMNGH*
>Ref.130_A1B.CY.17.CY413.ON989226
MENRWQVMIVWQVDRMRIRTWHSIVKHHIYISRKXXNWIYKHHYESRHPKESSEVHIPLGDARLVVKTYWGLQTGXKDWQLGHGVSIEWRLGNYSTQVDPDVADQLIHLHHFNCFSDSAIRKAIVGHIVSPRCEYXAGHN-KVGSLQYLALKALVATPKTRPPLPSVRKLTEDRWNKPQKTRGRKGSHTMNGH*
>Ref.130_A1B.US.18.5112_wk_2_PL5_D19.MW063005
MENRWQVMIVWQVDRMRIRTWHSIVKHHIYISRKAKNWIYKHHYESRHPKESSEVHIPLGDARLVVKTYWGLQTGEKDWQLGHGVSIEWRLGNYSTQVDPDVADQLIHLHYFNCFSESAIRKAILGHIVSPRCEYQAGHN-KVGSLQYLALKALVATPKTRPPLPSVRKLTEDRWNEPQKTRGRRGNHTMNGH*
>Ref.131_A1B.CY.19.CY584.ON989320
MENKWQVMIVWQVDRMRIRTWHSXVKHHIYISKKAKKWIYKHHYESRHPKESSEVLIPLGDAKLVVKTYWGLQTGEKDWXLGHGVSIEWRLGNYSTQVDPDVADQLIHLHYFNCFSDSAIRKAILGQVVSPRCDYQAGHS-KVGSLQYLALXALVATPKTRPPLPSVRKLTEDRWNKPQKTKGRRGSHTMNGH*
>Ref.131_A1B.CY.19.CY620.ON989339
MENRWQVMIVWQVDRMRIRTWHSIVKHHIYISRKAKNWIYKHHYESRHPKESSEVRIPLGDARLVVKTYWGLQTGEKDWQLGHGVSIEWRLGNYSTQVDPDVADQLIHLHYFNCFSDSAIRKAILGHIVSPRCEYQAGHN-KVGSLQYLALKALVATPKTRPPLPSVRKLTEDRWNEPQRTRGHRGSHTMNGH*
>Ref.131_A1B.CY.20.CY697.OP781329
MENRWQVMIVWQVDRMRIRTWHSIVKHHIXISKKAXNWIYKHHYESRHPKESSEVXIPLGDARLVVKTYWGLQTGEKDWQLGHGVSIEWRLGNYSTQVDPEVADQLIHLHYFNCFSDSAIRKAILGHIVSPRCEYQAGHN-KVGSLQYLALKALVATPKTRPPLPSVRKLTEDRWNEPQRTRGHRGSHTMNGH*
>Ref.131_A1B.CY.20.CY710.OP781330
MENRWQVMIVWQVDRMRIRTWHSIVKHHIYISKKAKNWIYKHHYESRHPKESSEVRIPLGDARLVVKTYWGLQTGEKDWQLGHGVSIEWRLGNYSTQVDPDVADQLIHLHYFNCFSDSAIRRAILGHIVSPRCDYQAGHN-QVGSLQYLALKALVATPKTRPPLPSVRKLTEDRWNEPQRTRGHRGSHTMNGH*
>Ref.132_94B.FR.19.85FR1119_MW75FOBV.ON901788
MENRWQVMIVWQVDRMRINTWKSLVKYHMYKTGKARKWFYRHHYESPHPRISSEVHIPLGDAKLVITTYWGLHTGERDWHLGQGVSIEWRKKRYSTQVDPNLADRLIHWYYFDCFSETAIRSAILGKIVSPCCEYQAGHN-KVGSLQYLALTALITPKKIKPPLPSVRKLTEDRWNNPQKTKGHRGSHTMNGH*
>Ref.132_94B.FR.21.60FR0321_MW95FOBV.ON901787
MENRWQVMVVWQVDRMRINTWKSLVKYHMYKTGKARKWFYRHHYESPHPRISSEVHIPLGDAKLVITTYWGLHTGERDWHLGQGVSIEWRKKRYSTQVDPNLADRLIHWYYFDCFSETAIRSAILGKIVSPCCEYQAGHN-KVGSLQYLALTALITPKKKKPPLPSVRKLTEDRWNNPQKTKGHRGSHTMNGH*
>Ref.132_94B.FR.21.66FR1121_MW78FOBV.ON901791
MENRWQVMVVWQVDRMRINTWKNLVKYHMYKTGKARKWFYRHHYESPHPRISSEVHIPLGDAKLVITTYWGLHTGERDWHLGQGVSIEWRKKRYSTQVDPNLADRLIHWYYFDCFSETAIRSAILGKIVSPCCEYQAGHN-KVGSLQYLALTALITPKKIKPPLPSVRKLTEDRWNNPQKTKGHRGSHTMNGH*
>Ref.133_A6B.RU.17.KRS100.OP056073
MENRWQVMIVWQVDRMRIRTWNSLVKHHMYVSKKARGWFYKHHYESRHPKISSEVHIPLGDARLEVKTYWGLHTGEKDWHLGHGVSIEWRQGRYSTQIDPDLADQLIHLYYFDCFSESAIRKAIVGYTVSTRCNYPEGHS-KVGPLQYLALKALVTPTREKPPLPSVRKLTEDRWNKPQKTRGRRGNHTMNGC*
>Ref.133_A6B.RU.18.KRS12_1.OP056069
MENRWQVMIVWQVDRMRIRTWNSLVKHHMYVSKKARGWSYKHHYESRHPKISSEVHIPLGDARLEVKTYWGLHTGEKDWHLGHGVSLEWRQGRYSTQIDPDLADQLIHLYYFDCFSESAIRKAIVGYTVSTRCNYPEGHS-KVGPLQYLALKALVTPTRERPPLPSVRKLTEDRWNKPQKTRGRRGNHTMNGC*
>Ref.133_A6B.RU.20.KRS128_1.OP056074
MENRWQVMIVWQVDRMRIRTWHSLVKHHMYISKKARGWIYKHHYESRHPKISSEVHIPLGEARLEVKTYWGLHTGEKDWHLGHGVSIEWRQGRYSTQIDPDLADQLIHLYYFDCFSESAIRKAILGYTVSTRCNYPEGHS-KVGPLQYLALKALVTPTRERPPLPSVRKLTEDRWNKPQKIKGRRGNHTMNGC*
>Ref.133_A6B.RU.22.KRS349.OP056079
MESRWQVMIVWQVDRMRIRTWNSIVKHHMYVSKKAREWFYRHHYESRHPKISSEVHIPLGDARLEVKTYWGLHTGEKDWHLGHGVSIEWRQGRYSTQIDPDMADQLIHLHYFDCFSESAIRKAIVGQVVSPRCNYPEGHS-KVGSLQYLALKALVTPKKERPPLPSVRKLTEDRWNKPQKTKGRRGNHTMNGC*
>Ref.134_0107.CN.21.21ZT272.OQ747186
MENRWQVLIVWQVDRMKIRTWNSLVKHHMYISRRANGWFYRHHYESRHPKVSSEVHIPLGEAKLVIKTYWGLQTGERDWHLGHGVSVEWRLRKYTTQIEPDLADQLIHLYYFDCFADSAIRKAILGHIVIHRCDYQAGHNNKVGSLQYLALTALIKPKKIKPPLPSIKKLVEDRWNNPQKIRGRRGNHTLNGH*
>Ref.134_0107.CN.21.21ZT282.OQ747189
MENRWQVLIVWQVDRMKIRTWNSLVKHHMYISRRANGWFYRHHYESRHPKVSSEVHIPLGEAKLVIKTYWGLQTGERDWHLGHGVSVEWRLRKYTTQLEPDVADQLIHLYYFDCFADSAIRKAILGHIVIHRCDYQAGHKNKVGSLQYLALTALIKPKKIKPPLPSIKKLVEDRWNNPQKIRGRRGNHTMNGH*
>Ref.134_0107.CN.21.21ZT286.OQ747190
MENRWQVLIVWQVDRMKIRTWNSLVKHHMYISRRANGWFYRHHYESRHPKVSSEVHIPLGEAKLVIKTYWGLQTGERDWHLGHGVSVEWRLRKYTTQIEPDLADQLIHLYYFDCFADSAIRKAILGHIVIHRCDYQAGHKNKVGSLQYLALTALIKPKKIKPPLPSIXKLVEDRWNNPQKIRGRRGNHIMNGH*
>Ref.134_0107.CN.21.21ZT301.OQ747191
MENRWQVQIVWQVDRMKIRTWNSLVKHHMYISRRANGWFYRHHYESRHPKVSSEVHIPLGEAKLVIKTYWGLQTGERDWHLGHGVSVEWRLRTYTTQIEPDLADQLIHLYYFDCFTDSAIRKAILGHIVIHRCDYQAGHNNKVGSLQYLALTALIKPKKIKPPLPSIKKLVEDRWNNPQKIRGRRGNHIMNGH*
>Ref.137_0107.CN.18.GD5511_3067.OP716032
MENRWQVMIVWQVDRMRIRTWNSLVKHHMYVSRKANGWLYRHHYDSGHPKVSSEVHIPLGEAKLVVKTYWGLQTGERDWHLGHGVSIEWKLRGYTTQIEPGLADQLIHMYYFDCFADSAIRKAILGHIGIPRCDYQAGHKNKVGSLQYLALTALIKPKRIKPPLPSIKKLVEDRWNNPQKIRGHRGNHTMNGH*
>Ref.137_0107.CN.18.GD5512_ZLQ00695.OP716033
MENRWQAMIVWQVDRMRIRTWNSLVKHHMYVSRKANGWLYRHHYDSRHPKVSSEIHIPLGEAKLVVKTYWGLQTGERDWHLGHGVSIEWKLRGYTTQIEPGLADQLIHMYYFDCFADSAIRKAILGHIVIPRCDYQAGHKNKVGSLQYLALTALIKPKRTKPPLPSIKKLVEDRWNNPQKIMGHRGNHTMNGQ*
>Ref.137_0107.CN.21.GD5530_ZLQ05913.OP716040
MENRWQVMIVWQVDRMKIRTWNSLVKHHMYVSRKAKGWLYRHHYDSGHPKVSSEIHIPLGEAKLVVKTYWGLQTGERDWHLGHGVSIEWKLRGYTTQIEPGLADQLIHMYYFDCFADSAIRKAILGHIVIPRCNYQAGHKNKVGSLQYLALTALIKPKRIKPPLPSIKKLVEDRWNNPQKIMGHRGNHTMNGH*
>Ref.138_cpx.CY.19.CY639.OP894080
MENRWQVMIVWQVDRVRIRTWNSLVKYHMYRSKKARNWSYRHHYESRHXRVSSEVHIPLGDAKLVVKTYWGLHPGEKEWQLGHGVSIEWRQRRYSTQVDPDLADQLIHLYYFNCFSESAIRKAILGYRVSPXCNXQAGHN-KVGSLQYLALTALITPRKTKPPLPSVKKLTEDRWNKPRKTRGHRENPTMNGH*
>Ref.138_cpx.CY.21.CY805.OP894081
MENRWQVMIVWQVDRVRIRTWNSLVKYHMYRSKKARXWXYRHHYESRHPRVSSEVHIPLGDAKLVVKTYWGLHPGEKEWQLGHGVSIEWRQRRYSTQVDPDXADQLIHLYYFDCFSESAIRKAILGYRVSPKCNYQAGHN-KVGSLQYLALTALIXPRKTKPPLPSVKKLTEDRWNKPRKTRXHREYPTMNGH*
>Ref.138_cpx.CY.21.CY824.OP894082
MENRWQVMIVWQVDRMRIRTWNSLVKYHMYRSKKARNWSYRHHYESRHPRVSSEVHIPLGDAKLVVKTYWGLHXGEEEWXLGHGVSIEWRQRRYSTQVDPDLADQLIHLXYFDCFSESAIRKAILGYRVSPKCNYQAGHN-KVGSLQYLALTALITPRKTXPPLPSVKKLTEDRWNKPRKTRGHRENPTMNGH*
>Ref.140_0107.CN.20.2020.7_HB010104_FLG_1.OQ749391
MENRWQVMIVWQVDRMKIRTWNSLVKHHMYVSRRANGWFYRHHYESRHPKISSEVHIPLGEAKLVIKTYWGLQTGERDWHLGHGVSVEWRLRRYNTQIEPGLADQLIHLYYFDCFAESAIRKAILGHIVIPRCDYQAGHTNKVGSLQYLALTALIKPKKIKPPLPSVKKLVEDRWNKPQKTRGRRGNHSMNGH*
>Ref.140_0107.CN.20.2020.7_HB010104_FLG_5.OQ749395
MENRWQVMIVWQVDRMKIRTWNSLVKHHMYVSRRANGWFYRHHYESRHPKISSEVHIPLGEAKLVIKTYWGLQTGERDWHLGHGVSVEWRLRRYNTQIEPGLADQLIHLYYFDCFAESAIRKAILGHIVIPRCDYQAGHTNKVGSLQYLALTALIKPKKIKPPLPSVKKLVEDRWNKPQKTRGRRGNHSMNGH*
>Ref.140_0107.CN.20.2020.9_HB100018_FLG_4.OQ749404
MENRWQVMIVWQVDRMKIRTWNSLVKHHMYVSRRTNGWFYRHHYESRHPKISSEVHIPLGEAKLVIKTYWGLQTGERDWHLGHGVSIEWRLRRYNTQIEPGLADQLIHSYYFDCFAESAIRKAILGHIVIPRCDYQAGHTNKVGSLQYLALTALIKPKKIKPPLPSVKKLVEDRWNKPQKTRGRRGNHSMNGH*
>Ref.141_BF1.BE.15.AL.MN485982
MENRWQVMIVWQVDRMRIRTWNSLVKHHMYISKKARGWVYKHHYESTNPRISSEVHIPLGEAKLIIVTYWGLHTGERDWHLGQGVSIEWRQGEYRTQIDPGLADQLIHIYYFDCFSDSAIRKALLGYRINHRCNYQVGHN-KVGSLQYLALTALVAPQKIKPPLPSVQKLVEDRWNKLQKTRGHRGSHTMNGH*
>Ref.141_BF1.BE.15.AM.MN485983
MENRWQVMIXWQVDRMRIRTWNSLVKHHMYISKKARGWVYKHHYASTNPRISSEVHIPLGKAELVIITYWGLHTGERDWHLGQGVSIEWRQKGYRTQIDPGLADQLIHIYYFDCFSDSAIRKALLGHRISHRCNYQVGHS-KVXSLQYLALIVLVAPQKIKPPLPSVQKLVEDRWNKPQKTRGHRGNHTMNGH*
>Ref.141_BF1.BE.16.DN.MT417750
MENRWQVMIVWQVDRMRIRTWNSLVKHHMYISKKARGWVYKHHYESTNPRISSEVHIPLGEARLVIVTYWGLHTGERDWHLGQGVSIEWRQEEYRTQIDPGLADQLIHKYYFDCFSDSAIRKALLGHRISHRCNYQVGHN-KVGSLQYLALTALVAPQKIKPPLPSVQKLVEDRWNKPQKTRGHRGSHTMNGH*
>Ref.141_BF1.SE.15.103MK.MF373205
MENRWQVMIVWQVDRMRIRTWNSLVKHHMYISKKARGWVYKHHYETTNPRISSEVHIPLGEAKLVIVTYWGLHTGERDWHLGHGVSIEWRQGEYRTQIDPGLADQLIHIYYFDCFSDSAIRKALLGHRISHRCNYQVGH-NKVGSLQYLALTALVAPQNIKPPLPSVQKLVEDRWNKPQKTRGHRGSHTMNGH*
>Ref.143_cpx.CN.13.YNA40.OQ948241
MENRWQVLIVWQVDRMKIRTWNSLVKHHMYVSRRARGWVYRHHYESRHPKVSSEIHIPLGEAKLIIKTYWGLQTGERDWHLGHGVSIEWRLRRYSTQMEPGLADQLIHLYHFDCFADSAIRKAILGHIVFPKCDYQAGHK-QVESLQYLALTALIKPKKIKPPLPSVQKLTEDRWNKPQRTTGHRGSHTMSGH*
>Ref.143_cpx.CN.20.YNA288.OQ948240
MENRWQVLIVWQVDRMRIRTWNSLVKHHMYVSRRARGWVYRHHYESRHPKVSSEIHIPLGEARLIIKTYWGLQTGERDWHLGHGVSIEWRLRRYNTQIEPGLADQLIHLYHFDCFADSAIRKAILGHIVFPKCDYQAGHK-QVESLQYLALTALIKPKKIKPPLPSVQKLTEDRWNKPQRTKGHKGSQTMSGH*
>Ref.143_cpx.CN.21.YNA146.OQ948242
MENRWQVMIVWQVDRMKIKTWNSLVKHHMYISRRAKGWFYRHHYESRHPKVSSEVHIPLGEARLVIKTYWGLQTGERDWHLGHGVSIEWRLRRYSTQIEPGLADQLIHLYHFDCFADSAIRKAILGHIVFPKCDYQAGHNTRVGSLQYLALTALIKPKKIKPPLPSVQKLTEDRWNKPQRTKGRKGSHTMSGH*
>Ref.146_BC.BR.01.01_BR_RGS69.GQ365652
MENRWQVMIVWQVDRMRIRTWNSLVKHHMYISKRARGWYYRHHYESRHPKISSEVHIPLGEARLVIKTYWGLQTGEREWHLGQGVSIEWRLRRYSTQVDPGLADQLIHIHYFDCFADSAIRKAILGHRVSPRCDYQAGHN-KVGSLQYLALTALIKPKKTKPPLPSVRKLVEDRWNKSQKTRDRRGNHTMNGQ*
>Ref.146_BC.BR.10.10BR_RJ009.KT427790
MENRWQVMIVWQVDRMKIRTWNSLVKHHMYVSKRASGWYYRHHYESRHPKTSSEVHIPLGEARLVITTYWGLQTGERDWHLGHGVSIEWRLRRYSTQVDPDLADQLIHMHYFDCFAESAIRKAILGHRVSPRCDYQAGH-NKVGSLQYLALTALIKPKRIKPPLPSVKKLVEDRWNKPQKTRDRRGSHTMNGH*
>Ref.146_BC.BR.10.10BR_RJ039.KT427778
MENRWQVMIVWQVDRMKIRTWNSLVKHHMYVSKRANGWYYRHHYESRHPKISSEVHIPLGEARLVITTYWGLQTGERDWHLGHGVSIEWRLRRYSTQVDPGLADQLIHMHYFGCFADSAIRKAILGHRVSPRCDYPAGHN-KVGSLQYLALTALIKPKKTKPPLPSVKKLVEDRWNKPQKTRDRRGSHTMNGH*
>Ref.151_0107.CN.16.YNM46.OR514934
MENRWQALIVWQVDRMKIRTWNSLVKHHMYISRRANGWFYRHHYESRHPKVSSEVHIPVGEAKLVIKTYWGLQTGERDWHLGHGVSIEWRLRRYTTQLEPGLADQLIHLYYFDCFAESAIRKAILGHIVIHRCDYQAGHNNKVGSLQYLALTALIKPKKIKPPLPSIKKLVEDRWNKPQKTRGRRGNHSMNGH*
>Ref.151_0107.CN.17.YNM132.OR514935
MENRWQALIVWQVDRMKIRTWNSLVKHHMYISRRANGWFYRHHYESRHPKVSSEVHIPVGDAKLVIRTYWGLQTGERDWHLGHGVSIEWRLRRYTTQLEPGLADQLIHLYYFDCFAESAIRKAILGHIVIPRCDYQAGHNNKVGSLQYLALTALIKPKKIKPPLPSIKKLVEDRWNKPQKTRGRRGNHSMNGH*
>Ref.151_0107.CN.17.YNM144.OR514936
MENRWQALIVWQVDRMKIRTWNSLVKHHVLYSRRANGWFYRHHYESRHPRVSSEVHIPVGEAKLVIKTYWGLQTGERDWHLGHGVSIEWRLRRYTTQLEPGLADQLIHLYYFDCFADSAIRKAILGHIVIHRCDYQAGHNNKVGSLQYLALTALIKPKKIKPPLPSIKKLVEDRWNKPHKTRGRRGNHSMNGH*
>Ref.152_DG.PK.18.DRM20.OR345463
MENRWQVMIVWQVDRMRIRTWNSLVKHHMYISRKAQGWLYRHHYDCRNPKISSEVHIPLGDARLVVKTYWGLHTGERDWHLGQGVSIEWRMRRYSTQVDPGLADQLIHQYYFDCFADSAIRKAILGDIVRPRCEYQTGHP-KVGSLQYLALRALXKSKRARPPLPSVRKLTEDRWNKSQKTRDHRECHTMNGH*
>Ref.152_DG.PK.20.AKU_GT45.OR345464
MENKWQVMIVWQVDRMRIRTWNSLVKHHMYVSKKANGWVYKHHYDCLNPKISSEVHIPLGDDKLVVKTYWGLHTGERDWHLGQGVSIEWKKGTYSTQVDPGLADQLIHTYYFGCFAESAIRKAILGEIVRPRCEYLAGHN-KVGSLQYLALIALVKPKRAKPPLPSIQKLTEDRWNKPQKAKEHRENLTLIGH*
>Ref.152_DG.PK.21.AKU_GT60.OR345465
MENRWQVMIVWQVDRMRIRTWNSLVKHHMYISKKAKGWLYKHHYDCLNPKISSEVHIPLEDAKLVVRTYWGLHTGERDWHLGQGVSIEWRKGSYSTQVDPSLADQLIHLYYFDCFTDSAIRKALLGRIVSPKCEYPAGH-SKVGSLQYLALTALVKPKRTKPPLPSVKKLTEDRWNEPQKTRGHRESHSLTGH*
>Ref.152_DG.PK.x.AF5.OR345470
MENRWQVMIVWQVDRMRIRTWNSLVKHHMYVSKKAQGWLYRHHYDCLNPKISSEVHIPLGTAKLVVRTYWGLHTGEREWHLGQGVSIEWRKRGYSTQVDPSLADQLIHIYYFDCFTESAIRKAILGDIVRPRCEYQAGHP-KVGSLQYLALKALVKPKKIKPPLPSIKQLTEDRWNKPQKTRGHRESHTVTGH*
>Ref.153_55B.CN.18.04_045.OR570899
MENRWQVMIVWQVDRMRIRTWNSLVKHHMYVSKKARGWFYRHHYESRHPKVSSEVHIPLGDARLVIRTYWGLQTGEKDWHLGHGVSIEWRQRTYNTQIDPDLADRLIHLYYFDCFSDSAIRRAILGQVVRHRCEFPSGH-NKVGSLQYLALKTLTTPKRIRPPLPSVKKLTEDRWNKPQKTMGHRENHTTNGH*
>Ref.153_55B.CN.18.06_056.OR570900
MENRWQVMIVWQVDRMRIRTWNSLVKHHMYVSRKAKGWFYRHHYESQHPKVSSEVHIPLGGARLVIRTYWGLQTGEKDWHLGHGVSIEWRQRTYNTQIDPDLADRLIHLYYFDCFADSAIRKAILGQVVRHRCEFPPGH-NKVGSLQYLALKTLTTPKRIRPPLPSVKKLTEDRWNKPQKTMGHREN---HGH*
>Ref.153_55B.CN.18.12_035.OR570901
MENRWQVMIVWQVDRMRIRTWNSLVKHHMYVSKKAKGWFYRHHYESQHPKVSSEVHIPLGEAKLVIRTYWGLQTGEKDWHLGHGVTIEWRQRTYNTQIDPDLADRLIHLYYFDCFSDSAIRKAILGQVVRHRCEFPSGH-NKVGSLQYLALKTLTTPKRIRPPLPSVKKLTEDRWNKPQKTMGHRENHTTNGH*
>Ref.153_55B.CN.18.ZLQ00114.OR570898
MENRWQVMIVWQVDRMRIRTWNSLVKHHMYISKKAKGWFYRHHYESQHPKVSSEVHIPLGEARLVIRTYWGLQTGEKDWHLGHGVSIEWRQRTYNTQIDPDLADRLIHLYYFDCFSDSAIRRAILGQVVRHKCEFPSGH-NKVGSLQYLALKALTRPKKIRPPLPSVKKLTEDRWNKPQKTMGHRENHTTNGH*
>Ref.154_0755.CN.18.04_077.OR570904
MANRWQVMIVWQVDRMRIRTWNSLVKHHMHVSKKAKGWFYRHHYESQHPKISSEVHIPLGEARLVIITYWGLQIGEKDWHLGHGVSIEWRLRRYSTQIEPGMADQLIHLYYFDCFADSAIRKAILGHIVIPRCDYQAGHNNKVGSLQYLALKALTTPKKIRPPLPSVKKLTEDRWNKPQKTRGRREYHTMNGH*
>Ref.154_0755.CN.19.ZLQ01349.OR570903
MENRWQVMIVWQVDRMRIRTWNSIVKHHMYVSKKAKGWFYRHHYESQHPKVSSEVHIPLGEARLVIRTYWGLQPGEKDWQLGHGVSIEWRQSNYNTQVDPDLADQLIHTYYFDCFSDSAIRRAILGQVVRHRCEYPSGH-NKVGSLQYLALKALTTPKKIRPPLPSVKKLTEDRWNKPQKTRGRREYHTMNGH*
>Ref.154_0755.CN.22.220636.OR570905
MENRWQVMIVWQVDRMRIRTWNSLVKHHMHISKKAKGWFYRHHYESQHPKVSSEVHIPLGDARLVIRTYWGLQIGERDWHLGHGVSIEWKLRRYATQIEPGMADQLIHLYYFDCFADSAIRKAILGHLVIHRCDYQAGHNNKVGSLQYLALKALTAPKKIRPPLPSVKKLTEDRWNKPQKTRGRREYHTMNGH*
>Ref.155_0755.CN.19.ZLQ01787.OR570893
MENRWQVMIVWQVDRMKIRTWNSLVKHHMYVSKKAKGWFYRHHYDSQNPKVSSEVHIPLEEARLVIRTYWGLQTGEKDWQLGHGVSIEWRQRTYSTQIDPDLADRLIHLYYFNCFSDSAIRRAILGQVVRHRCEYPSGHN-KVGSLQYLALKALTTSKKIRPPLPSVKKLTEDRWNKPQKTKGHRDNHTMNGH*
>Ref.155_0755.CN.21.210440.OR570891
MENRWQVMIVWQVDRMRIRTWNSLVKHHMYVSKKAKGWSYRHHYESQNPKVSSEVHIPLGEAGLVIRTYWGLQTGEKDWQLGHGVSIEWRQRTYRTQIDPDLADRLIHLYYFDCFSDSAIRRAILGQVVRHRCEYPSGH-KKVGSLQYLAPKALTTPKKIRPPLPSVKKLTEDRWNKPQKTMGHR-----DGH*
>Ref.155_0755.CN.21.ZLQ05826.OR570894
MENRWQVMIVWQVDRMRIRTWNSLVKHHMYISKKAKGWFYRHHYESQNPKVSSEVHIPLGEAILVIRTYWGLQTGEKDWHLGHGVSIEWRQRTYRTQIDPDLADRLIHLYYFDCFSDSAIRRAILGQVVRRRCEYPSGHN-QVGSLQYLALKALTTPKKIRPPLPSVKKLTEDRWNKPQKTMGHRENHTMHGH*
>Ref.156_0755.CN.18.ZLQ00277.OR570897
MENRWQVMIVWQVDRMRIRTWNSLVKHHMHISKKAKGWFYRHHYESQHPKVSSEVHIPLGEARVVIRTYWGLQTGEKDWHLGHGVSIEWRLGRYTTQMEPGLADQLIHLYYFDCFADSAIRKTILGHIVIPRCDYQAGHNNKVGSLQYLALKALTPPKRRRPPLPSVKKLTEDRWNKPQKTMGHRENHTMNGH*
>Ref.156_0755.CN.18.ZLQ00974.OR570896
MENRWQVMIVWQVDRMRIRTWNSLVKHHMHISKKAKGWFYRHHYESQHPKVSSEVHIPLGGARLVIRTYWGLQTGEKDWHLGHGVSIEWRLGRYTTQMEPGLADQLIHLYYFDCFADSAIRKAILGHIVIPRCDYQAGHNNKVGSLQYLALKALTPTKRRKPPLPSVKKLTEDRWNKPQKTMGHRENHTMNGH*
>Ref.157_A6C.RU.21.Vlad29.OR736072
MENRWQVMIVWQVDRMKIRTWHSLVKHHMYTSKKARKWVYRHHYESRHPKVSSEVHIPLGEAKLVIITYWGLQPGERDWHLGHGVSIDWRFKGYNTQIDPGLADQLIHMHYFDCFADSAIRKAILGHIVSPRCDYPEGHN-KVGSLQYLALKALVTPTRARPPLPSVRKLTEDRWNKPQKTRGRRGNHTMNGC*
>Ref.157_A6C.RU.21.Vlad54.OR736073
MENRWQVMIVWQVDRMKIRTWHSLVKYHMYISKKARKWVYRHHYESRHPRVSSEVHIPLGEAKLVITTYWGLQPGERDWHLGHGVSIDWRFKGYNTQIDPGLADQLIHMHYFDCFADSAIRKAILGHIVSPRCDYPTGH-NKVGSLQYLALKALVTPTRARPPLPSVKKLTEDRWNKPQKTRGRRGNHTMNGC*
>Ref.157_A6C.RU.23.Vlad8_23.OR736074
MENRWQVMIVWQVDRMKIRTWHSLVKHHMYISKKARKWVYRHHYESRHPRVGSEVHIPLEEAKLVITTYWGLQPGERDWHLGHGVSIEWRFKGYNTQIDPGLADQLIHMHYFDCFADSAIRKAILGHIVSPRCDYTAGH-TKVGSLQYLALKALVTPTRVRPPLPSVKKLTEDRWNKPQKTRDRRGNHTMNGC*
>Ref.159_01103.CN.19.BD093A.PP056116
MENRWQVMIVWQVDRMRIRTWHSLVKHHMYVSKKARNWFYRHHYESQHPKVSSEVHIPIGEARLVIRTYWGLQTGEKDWHLGHGVSIEWRQRQYNTQIDPDLADRLIHLQYFECFSDSAIRTVLLGRVVRHRCEYPSGHN-KVGSLQYLALKALTKPKGIRPPLPSVKKLTEDRWNKPQKTRGHRENPSMNGH*
>Ref.159_01103.CN.22.BDL104.PP056118
MENRWQVMIVWQVDRMRIRTWHSLVKHHMYVSKKAXNWXYRHHYESQHPKVSSEVHIPIREARLVIRTYWGLQTGEKDWHLGHGVSIEWRQRKYNTQIDPDLADRLIHIQYFECFSDSAIRTAILGRIVRHRCEYPSGHN-KVGSLQYLALKALTKPKIIRPPLPSVKKLTEDRWNKPQKTRGHRENPSMNGH*
>Ref.159_01103.CN.23.BD246A.PP056117
MENRWQVMIVWQVDRMRIRTWHSLVKHHMYVSKKAKNWVYRHHYESQHPKVSSEVHIPIREARLVIRTYWGLQTGEKDWHLGHGVSIEWRQRKYNTQIDPDLADRLIHIQYFECFSDSAIRTAILGRIVRHRCEYPSGHN-KVGSLQYLALKALTKPKIIRPPLPSVKKLTEDRWNKPQKTRGHRENPSMNGH*
```
