## Supplemental Data 5 for "Strain-Specific Epistasis Shapes Fitness Landscapes of APOBEC3G Antagonism By HIV-1 Vif Proteins"

```
>B.FR.1983.IIIB_LAI.A04321
MENRWQVMIVWQVDRMRIRTWKSLVKHHMYVSGKARGWFYRHHYESPHPRISSEVHIPLGDARLVITTYWGLHTGERDWHLGQGVSIEWRKKRYSTQVDPELADQLIHLYYFDCFSDSAIRKALLGHIVSPRCEYQAGHNKVGSLQYLALAALITPKKIKPPLPSVTKLTEDRWNKPQKTKGHRGSHTMNGH
>B.JP.1995.PT1_10.AB034456
MENRWQVMIVWQVDRMRIRTWKSLVKHHMYRSGKAKGWFYRHHYESTHPRISSEVHIPLGDARLVITTCWGLQTGERERHLGQGVSIEWRKKRYSTQVDPSLADQLIHLYYFDCFSESAIRNAILGHIVSPSCEYQAGHNKVGSLQYLALAALRTPKKIKPPLPSVTKLTEDRWNKPQKTKGHRGSHTMNGH
>B.JP.1995.PT2_1.AB034460
MENRWQVMIVWLVDRMRIRIWKSLVKHHMYISGKAKGWFYKHHYESTHPRIGSEVHIPLREAKLVITTYWGLHTGERNWHLGQGVSIEWRKKRYSTQVDPDLADQLIHLYYFDCFSESAIRHAILGHRVSPSCEYQAGHNKVGSLQYLALAVLITPKKIRPPLPSVAKLTEDRWNKPQKTKGHRGSHTMNGH
>B.JP.1995.PT3_1.AB034463
MENRWQVMIVWQVDRMRIRTWKSLVKHHMYISGKAERWFYKHHYESTNPRISSEVHIPLGEARLVVTTYWGLHTGERDWHLGQGVSIEWRKKRYRTQVDPGLADQLIHLYYFDCFSESAIRNAILGHRVRPSCEYQAGHTKVGSLQYLALAALLTPKRRKPPLPSVTKLTEDRWNKPQKTKGHRGSHTMNGH
>B.JP.1995.PT4_3.AB034467
MENRWQVMIVWQVDRMRIRTWKSLVKHHMYISGKAKEWFYRHHYESTNPRISSEVHIPLGDARMVITTYWGLHTGEREWHLGQGVSIEWRKERYSTQVDPDLADQLIHLYYFDCFSESAIRKAILGHSVSPRCEYQAGHNKVGFLQYLALAALVTSKKIKPPLPSVKKLTEDRWNKPQKTKGHRGSHTMNGH
>B.JP.1995.PT6_a.AB034469
MENRWQVMIVWQVDRMRIRTWKSLVKHHMYISGKAKRWFYKHHYESTNPRISSEVHIPLGEASLVITTYWGLHTGERDWHLGQGVSIEWRKKGYSTQIDPGLADQLIHLYYFDCFSESAIRNAILGHRVRPSCEYQAGHNKVGSLQYLALAALLTPKKIKPPLPGVTKLTEDRWNKPQKTKGHRGSHTMNGH
>B.JP.1995.PT7_6.AB034474
MENRWQVMIVWQVDRMRIRTWKSLVKHHMYISGKAKGWCYRHHYESPHPRVSSAVHIPLGDSRLVITTYWGLHTGERNWHLGQGVSIEWRKRRYSTQVDPNLADQLIHLYYFDCFSESAIRNAILGRRVSPRCEYRAGHNKVGFLQYLALAALITPKKIRPPLPSVTKLTEDRWNKPQKTKGHRESHTMNGH
>B.JP.1995.PT12_7.AB034479
MENRWQVMIVWQVDRMRIRTWKSLVKYHMYVSKKAKKWFYRHHYESTHPRISSEVHIPLGDATLVVITYWGLHTGERDWHLGQGASIEWRKRRYSTQVDPNLADQLIHLYYFDCFSEFAIRKALLGKIVSPSCEYQAGHTKVRFLQYLALAALVTPKKIKPPLPSVAKLTEDRWNKPQKTKGHRGNHTMNGH
>B.JP.1995.PT13_1.AB034483
MENRWQVMIVWQVDRMRIRTWKSLVKHHMYVSGKAKKWLYKHHYESTNPRISSEVHIPLGEASLVVTTYWGLHTGERNWHLGQGVSIEWGKKRYSTQVDPGLADQLIHLYYFDCFSESAIRHAILGHRVRPSCEYQAGHNKVGFLQYLALAALLTPKKIKPPLPSVTKLTEDRWNKPQRTKGHRGSHTMNGH
>B.JP.1995.PT14_3.AB034486
MENRWQVMIVWQVDRMRIRTWNSLVKHRMYVSKKAKGWVYRHHYESINPKISSEVHIPLGDAKLVITTYWGLHTGERNWHLGQGISIEWRKKRYSTQVDPNLADQLIHLYYFDCFSEAAIRKAILGQIVSPSCDYQAGHNKVGFLQYLALTALIPPKRIKPPLPSVTKLTEDRWNKPQKTKGHRGSHTMNGH
>B.JP.1995.PT15_1.AB034489
MENRWQVMIVWQVDRMRIRTWKSLVKHHMYISGKARGWCYRHHYESNHPKISSTVHIPLGDARLVVTTYWGLHTGERNWHLGQGISIQWRKKKYSTQVDPGLADQLIHMYYFDCFSDSAIRNAILGRIVSPRCEYQAGHSKVGSLQYLALTALITPKRTKPPLPSVTKLTEDRWNKPQKTKGHRGNHSMDGH
>B.JP.1995.PT16_1.AB034494
MENRWQVMIVWQVDRMRIRTWKSLVKHHIHISKKAKEWVYRHHYESTNPRISSEVHIPLGDAKLVIATYWGLHTGERNWHLGQGVSIEWRQERYNTQVDPDLADQLIHLYYFDCSSESAIRKAILGHRVSPRCEYQAGHNKVGFLQYLALTALLTPKRIKPPLPSVKKLTEDRWNKHQKTKGHRGSHTMNGH
>B.JP.1995.PT17_1.AB034499
MENRWQVMIVWQVDRMRIRAWKSLVKHHIHISKKAKKWSYKHHYESTNPRISSEVHIPLGEALLVVTTYWGLHTGERNWHLGQGVSIEWRKERYSTQVDPGLADQLIHLYYFDCFSESAIRNALLGHRVRPRCEYQAGHNKVGSLQYLALAALLKPKRIKPPLPSVTKLTEDRWNKPQKTKGHRGSHTMNGH
>B.JP.1995.PT18_1.AB034503
MENRWQVMIVWQVYRMRIRNMEPLVKHHMYVSRKAKGWLYRHHYESTHPKISSEVHIPLGDAKLVIKTYWGLHTGERDWHLGQGVSIEWRKRRYNTQVDPDLADQLIHLYYFDCFSESAIRQAILGHRVSPRCEYQAGHNKVGSLQYLALAALIKPKKIKPPLPSVAKLTEDRWNKSQKTKGHRGSHTLNGH
>B.JP.1995.PT5_1.AB034510
MENRWQVMIVWQVDRMRIRTWKSLVKHHMYVSRKAKGWFYRHHYESNHPRISSEVHIPLGDARLVITTY-GLHTGERDWHLGQGVSIEWRKRRYSTQVDPGLADQLIHLHYFDRFSDSAIRKAILGHIVSPSCKYQAGHNKVGSLQYLALAVLITPKKIKPPLPSVAKLTEDRWNKPQKTKGHRECHTINGH
>B.US.1997.ARES2.AB078005
MENRWQVMIVWQVDRMRIKHMENFSKYHMHVSGRTKEWRYRHHYESTHPRISSEVHIPLGEARLVITTYWGLHTGERDWHLGQGVSIEWRKKRYSTQVDPGLADQLIHMYYFDCFSESAIRNAILGRIVSPRCDYQAGHNKVGSLQYLALTALITPKRIKPPLPSVTKLTEDRWNKPQKTKGRRGSRTMNGH
>B.MM.1999.mSTD101.AB097870
MENRWQVMIVWQVDRMRIRTWKSLVKHHMYISKKAKGWSYKHHYDSTHPKISSEVHIPLGDARLVITTYWGLHTGERDWHLGQGVSIEWREKRYSTQVDPGLADQLIHLYYFDCFQNLAIRDAILGRIVSPSCDYQAGHNKVGSLQYLALAALITPKKEKPPLPSVRKLTEDRWNKPQRTKGHRESHTMNGH
>B.US.1985.Ba_L.AB221005
MENRWQVMIVWQVDRMRIRAWKSLVKHHMYITGKAKGWFYRHHYESTHPRISSEVHIPLRDAELVITTYWGLHTGERDWHLGQGVSIEWRKKRYSTQVDPNLADQLIHLYYFDCFSESAIRNAILGRIVSPRCEYQAGHNKVGSLQYLALAALVTPKKIRPPLPSVTKLTEDRWNKPQKIKGHRGSHTMNGH
>B.JP.2004.04JPDR6075B.AB221125
MENRWQVVIVWQVDRMRIRTWKSLVKHHMYISGKAKKWSYRHHYESNNPRVSSEVHIPLGDAKLVITTYWGLHTGERDWHLGQGVSIEWKIGRYNTQVDPDLADQLIHLYYFDCFSETAIRNAILGRIVRSSCEFQAGHNKVGSLQYLALTALITPKRRKPPLPSVRKLTEDRWNKPHQTKGHRGSHTMNGH
>B.JP.2004.DR6089.AB286955
MENRWQVMIVWQVDRMRINTWKSLVKYHIHISKKAKGWLYRHHYESTNPRISSEVWIPLGEATLRITTYWGLHTGERDWHLGQGVSIEWRKKKYRTQVTPDLADQLIHLYYFDCFSESAIRKAIVGHIVSPSCEYQAGHNKVGSLQYLALTALIRPKRRRPPLPSVTKLTEDRWNKPQKTKGRRE----NGH
>B.JP.2005.DR6538.AB287363
MENRWQVMIVWQVDRMRIRTWKSLVKYHMYVSRKTERWVYRHHYESTHPKISSEVHIPLGDDKLVITTYWGLHTGERDWHLGQGVSIEWRKRRYSTQVDPNLADQLIHLYYFECFSEAAIRHTILGRIVSPRCEYQAGHTKVGSLQYLALAALIKPKKIKPPLPSVAKLTEDRWNKPQKTKGHRGSHTMNGH
>B.JP.2005.DR6737.AB287364
MENRWQVMIVWQVDRMRINTWKSLVKHHIHISKKAKGWLYRHHYESTNPRISSEVHIPLGNDKLMITTYWGLHTGERDWHLGQGVSIEWRKERYRTQVTPDLADQLIHLYYFDCFSDSAIRNAILGHIVSPRCEYQAGHNKVGSLQYLALTALIRPKRRKPPLPSVTKLTEDRWNKPQKTKGHRGSHTLNGH
>B.JP.2005.DR7060.AB287366
MENRWQVMIVWQVDRMRIRTWKSLVKHHMYISGKAKKWSYKHHYESSNPRVNSEVHIPLGDAKLVVTTYWGLHTGERDWHLGQGVSIEWRERRYRTQVTPDLADQLIHLYYFDCFSDSAIRKALLGHRVSPRCDYQAGHNKVGTLQYLALTTLVAPKRRKPPLPSVAKLTEHRWNKPQKTKGHRGSHTMNGH
>B.JP.2005.DR7065.AB287368
MENRWQVMIVWQVDRIRIRTWKSLVKHHMYISKKAKGWSYRHHYESTHPRISSEVHIPLGDSKLVVTTYWGLHTGERDWHLGQGVSIEWRKERYITQVDPDLADHLIHLYYFDCFSDSAIRKALVGLRVSPRCEYQAGHNKVGSLQYLALRALITPKKIKPPLPSIKKLTEDRWNEPRKIKGHRGSHSMSGQ
>B.JP.1999.DR1348.AB287369
MENRWQVMIVWQVDRMRIRTWNSLVKHHMYISKKAEGWVYKHHYESTNPRVSSEVHIPLGDASLIITTYWGLHTGERDWHLGQGVSIEWREKRYSTQVDPGLADQLIHLYYFDCFSESAIRNAILGHRVRPRCEYQAGHNRVGSLQYLALKALVKPKKAKPPLPSVTKLTEHRWNKPQRTKGHRGSHTMNGH
>B.JP.2000.DR2508.AB289587
MENRWQVMIVWQVDRMRIKTWKSLVKHHIYISKKAKGWVYRHHFENPHPKISSEVHIPLGDAKLVVITYWGLHTGERDWHLGQGVSIEWRKDRYRTQVDPDLADQLIHLYYFDCFSESAIRNIILGHRVSPRCEYQTGHNKVGSLQYLALTTLITPKKIKPPLPSVKKLTEDRWNKPQKTKDHRGSHTMNWH
>B.JP.2001.DR388.AB289589
MENRWQVMIVWQVDRMRIRTWKSLVKHHMYISKKAKGWVYRHHYESTNPRISSEVHIPLGDAKLVITAYWGLHTGERDWHLGQGVSIEWRTKRYNTQVGPDLADKLIHLHHFDCFSDSAIRHALLGRVVRSKCEYQAGHNKVESLQYLALTALITPKKIKPPLPSVKKLTEDRWNKPQKTKGRRGSRTVNGH
>B.JP.2000.117.AB428551
MENRWQVMIVWQVDRMRIRTWKSLVKHHMYNSKKAKNWYYRHHYESPHPKISSEVHIPLGEDRLVITTYWGLHTGERDWHLGQGVSIEWRKRRYRTQVTPDLADQLIHLYYFDCFSDSAIRNALLGRRVSPSCDYQAGHNKVGTLQYLALIALIAPKRRKPPLPSVAKLTEDRWNKPQKTKGHRGSHTMNGH
>B.JP.2001.134.AB428552
MENRWQVMIVWQVDRMRIRTWKSLVKHHMYISKKAKNWFYRHHYESTHPRISSEVHIPLGXDXLVITTYWGLHTGERDWHLGQGVSIEWRKRRYRTQVTPDLADQLIHLYYFDCFSDSAIRNALLGRRVSPSCXYQAGHNKVGXLQYLALAALVTPKKRKPPLPSVAKLTEDRWNKPQKTKGHRGSHTMNGH
>B.JP.2002.194.AB428553
MENRWQVMIVWQVDRMRIRTWKSLVKHHMYISKKAKNWYYRHHYESTHPRVSSEVHIPLGEDKLVITTYWGLHTGEREWHLGQGVSIEWRKRRYRTQVTPDLADQLIHLYYFDCFSDSAIRNALLGRRVSPSCEYQAGHNKVGTLQYLALAALVAPKRRKPPLPSVAKLTEDRWNKPQKTKGHRGSHTMNGH
>B.JP.2002.197.AB428554
MENRWQVMIVWQVDRMRIRTWKSLVKHHMYISKKAKNWYYRHHYESTHPRVSSEVHIPLGEERLVITTYWGLHTGEREWHLGQGVSIEWRKRRYITQVTPDLADQLIHLYYFDCFSDSAIRNALLGRRVSPSCEYQAGHNKVGTLQYLALAALVAPKRRKPPLPSVAKLTEDRWNKPQKTKGHRGSHTMNGH
>B.JP.2003.227.AB428555
MENRWQVMIVWQVDRMRIRTWKSLVKHHMYISKKXKNWYYRHHYESTHPKISSEVHIPLGEDRLVITTYWGLHTGERDWHLGQGVSIEWRKRRYRTQVTPDLADQLIHLYYFDCFSDSAIRNVLLGRRVSPSCEYQAGHNKVGTLQYLALAALVTPKKRKPPLPSVAKLTEDRWNKPQKTKDHRGSHTMNGX
>B.JP.2005.426.AB428556
MENRWQVMIVWQVDRMRIXTWKSLVKHHMYMSKKAKNWYYRHHYESPHPKISSEVHIPLGEDKLVITTYWGLHTGERDWHLGQGVSIEWRKSRYKTQVTPDLADQLIHLYYFDCFSDSAIRHALLGHRVSPSCEYQAGHNKVGTLQYLALTALVAPKRKKPPLPSVAKLTEDRWNKPQKTKGHRGSHIMNGH
>B.JP.2005.436.AB428557
MENRWQVMIVWQVDRMRIRTWKSLVKHHMYISKKAKNWYYRHHYEXNHPKISSEVHIPLGEDRLVITTYWGLHTGERDWHLGQGVSIEWRKRRYRTQVTPDLADQLIHLYYFDCFSDSAIRNALLGRRVSPSCEYQAGHNKVGTLQYLALXALTAPKRRKPPLPSVAKLTEDRWNKPQKTKGHRGSHTLXGH
>B.JP.2003.285.AB428558
MENRWQVMIVWQVDRMRINIWKSLVKHHIHISRKAKRWMYKHHYESTNPRISSEVHIPLGEAELVITTYWGLHTGERDWQLGHGVSIEWRKQRYNTQVDPDLADQLIHLYYFDCFSESAIRNALLGHRVSPRCEYQAGHRKVGSLQYLALTALITPTKKKPPLPSVAKLTEDRWNKPQKTKGHRGSHTMNGH
>B.JP.2004.329.AB428559
MENRWQVMIVWQVDRMRINIWKSLVKHHIHISRKAKRWMYKHHYESTNPRISSEVHIPLGEAELVITTYWGLHTGERDWQLGHGVSIEWRKQRYNTQVDPDLADQLIHLYYFDCFSESAIRNALLGHRVSPRCEYQAGHRKVGSLQYLALTALITPTKKKPPLPSVAKLTEDRWNKPQKTKGHRGSHTMNGH
>B.JP.2005.398.AB428560
MENRWQVMIVWQVDRMRINIWKSLVKHHIHISRKAKRWMYKHHYESTNPRISSEVHIPLGEAELVITTYWGLHTGERDWQLGHGVSIEWRKQRYNTQVDPDLADQLIHLYYFDCFSXSAIRNALLGHRVSPRCEYQAGHRKVGSLQYLALTALITPTKKKPPLPSVAKLTEDRWNKPQKTKGHRGSHTVNGH
>B.JP.2006.472.AB428561
MENRWQVMIVWQVDRMRINIWKSLVKHHIHISRKAKRWMYKHHYESTNPRISSEVHIPLGEAKLVITTYWGLHTGERDWQLGHGVSIEWRKQRYSTQVDPDLADQLIHLYYFDCFSESAIRNALLGHRVSPRCEYQAGHRKVGSLQYLALTALITPTKKKPPLPSVAKLTEDRWNKPQKTKGHRGSHTMNGH
>B.JP.2006.574.AB428562
MENRWQVMIVWQVDRMRINIWKSLVKHHIHISRKAKRWMYKHHYESTNPRVSSEVHIPLGETELVITTYWGLHTGERDWQLGHGVSIEWRKQRYNTQVDPDLADQLIHLYYFDCFSGSAIRNALLGHRVSPRCEYQAGHRKVGSLQYLALTALITPTKKKPPLPSVAKLTEDRWNKPQKTKGHRGSQTLNGH
>B.JP.2004.DR6174.AB480692
MENRWQVMIVWQVDRMRIKAWKSLVKHHMYISGKAKKWFYRHHYESINPRISSEVHIPLGEAKLVITTYWGLHTGERDWHLGQGVSIEWKKERYNTQVDPDLADQLIHLYYFDCFSESAIRNALLGYRVSPSCEYRAGHRKVGSLQYLALAALITPTRRKPPLPSVKKLTEDRWNKPQKTKGHRGSHTMNGH
>B.JP.2004.DR5913.AB480696
MENRWQVMIVWQVDRMRIRTWKSLVKHHMYISGKAKKWSYRHHYESTNPRISSEVHIPLGDAKLVVTTYWGLHTGERDWHLGQGVSIEWRKNRYSTQVDPNLADQLIHLYYFDCFSESAIRKALLGHIVRPSCDYPAGHNKVGSLQYLALAALITPKKRKPPLPSVTKLTEDRWNKPQKTKGHRGSHTMNGH
>B.JP.1998.DR1120.AB480698
MENRWQVMIVWQIDRMRIRTWKSLVKHHMYISGKAKKWIYKHHYESLNPRISSEVHIPLGDAKLVVTTYWGLNTGEREWHLGSGASIEWRKRKYNTQVDPDLADQLIHLYYFDCFSEAAIRSAIVGRLVSPRCEYQAGHNKVGSLQYLALAALITPKKTKPPLPSVRKLTEDRWNKPQKAKGHRGSHTMHGH
>B.US.1991.US2.AB485638
MENRWQVMIVWQVDRMRIRTW-SLVKHHMYISGKAKGWSYRHHYESTHPRISSEVHIPLGDAGLVVTTYWGLHTGERDWHLGQGVSIEWRKKRYTTQVDPDLADQLIHLYYFDCFSESAIRNAILGRIVSPSCEYQAGHNKVGSLQYLALAALITPKKIKPPLPSVKKLTEDRWNKPQKTKGHRGSHTMNGH
>B.BR.1990.BZ167.AB485641
MENRWQVMIVWQVDRMRIKTWKSLVKHHMYISGKTRRWIYRHHYNSIHPKISSEVHIPLGDASLVVTTYWGLHTGERDWHLGQGVSIEWRKRRYSTQVDPDLADQLIHLYYFDCFSESAIRNAILGHIVIPRCEYQAGHNKVKSLQYLALAALTTPKKIRPPLPSVAKLTEDRWNKPQKTKGHRGSHTMNGH
>B.JP.-.DR1673.AB564744
MENRWQVMIVWQVDRMRIRTWKSLVKHHMYVSKKAKGWFYRHHYESTHPKISSEVHIPLGDARLVITTYWGLHTGERDWHMGQGVSIEWRKRRYNTQVDPDLADQLIHLHYFDCFSESAIRNAILGHRVSPSCEYRAGHNKVGSLQYLALAALVTPKKIKPPLPSVAKLTEDRWNKPQKTKDHRGSHTMNGH
>B.JP.-.DR2735.AB564746
MENRWQVMIVWQVDRMRIRTWNSLVKHHMYVSKKAKGWFYRHHYESTHPKISSEVHIPLGDAKLVIITYWNLHTGERDWHMGQGVSIEWRKRRYNTQVDPDLADQLIHLHYFDCFSESAIRNAILGHRVSPRCEYRAGHNKVGSLQYLALAALVTPKKIKPPLPSVAKLTEDRWNKPQKTKDHRGSHTLNGH
>B.JP.-.pJPDR0796B02.AB565478
MENRWQVMIVWQVDRMRIRTWKSLVKHHMYVSGKAKKWSYRHHYESINPRISSEVHVPLGDAKLVITTYWGLHTGERDWHLGQGVSIEWKTGRYNTQVDPDLADQLIHLYYFDCFSETAIRHAIVGRIVSPRCEFQAGHNKVGSLQYLALAALTTQKRTKPPLPSVRKLTEDRWNKPQQTKGHRGSHTMNGH
>B.JP.-.JRC03B.AB565495
MENRWQVMIVWQVDRMRIKAWKSLVKHHMYISGKAKRWVYKHHYESINPRISSEVHIPLGEAKLVVITYWGLHTGERDWHLGQGASIEWRKKEYNTQVDPDLADQLIHLYYFDCFSESAIRNALLGRRVSPSCEYRAGHRKVGSLQYLALTALITPKKRKPPLPSVKKLTEDRWNKPQKTKGHRGSHTMNGH
>B.JP.-.JRC05B.AB565497
MENRWQVMVVWQVDRMRIRTWKSLVKHHIYISKKAKGWYYRHHYESTHPKISSEVHIPLGDAKLVVTTYWGLHTGERDWHLGQGVSIEWRKRRYSTQVDPEQADQLIHLYYFDCFSESAIRNSILGHRVSPRCEYQAGHNKVGSLQYLALVALTTPKKIKPPLPSVKKLTEDRWNKPQKTKGHRGSHTMNGH
>B.JP.-.JRC53B.AB565499
MENRWQVMIVWQVDRMRIKTWKSLVKHHMYISRKAKGWVYRHHYESSNPRISSEVHIPLGEAELRITTYWGLHTGERDWHLGQGVSIEWRKKRYNTQVDPDLADQLIHLYYFDCFSDSAIRNALLGHRVSPSCEYQAGHSKVGSLQYLALTALITPTKKKPPLPSVTKLTEDRWNKPQKTKGHRGSHTMNGH
>B.JP.-.JRC65B.AB565501
MANRWQVTIVWQVDRMRINTWKSLVKHHIYISKKAKGWFYKHHYDSTHPKISSEVHIPLGDAKLVITTYWGLHTGEREWHLGQGVSIEWRKMRYSTQVDPGLADQLIHLYYFDCFSDSAIRNAILGRIVSPSCDYQAGH-KVGSLQYLALAALITPRQRRPPLPSVAKLTEDRWNKPQRTKDHRGSHTISGH
>B.JP.-.DR1712.AB604946
MENRWQVMIVWQVDRMRIKTWNSLVKHHMYISGKARGWCYRHHYECSHPKVSSEVHIPLGDARLVVKTYWGLHTGERDWHLGQGVSIEWRKRKYSTQVDPSTADQLIHLHYFDCFSDSAIRNAILGRIVSPRCEYQAGHNKVGSLQYLALAALITPKRRKPPLPSVTKLTEDRWNKPRKTKGHRGSHTMNGH
>B.JP.-.DR1777.AB604948
MENRWQVMIVWQVDRMRIKTWNSLVKHHMYISKKAKGWVYKHHYESTNPRVSSEVHIPLEDAKLVVTTYWGLHTGERDWHLGQGVSIEWRNRRYSTQIDPDLADQLIHLYYFDCFSESAIRKAILGHRVSPRCEYQAGHNKVGSLQYLALAAVIAPKKRKPPLPSVRKLTEDRWNKPQKTKGHRGSHTMSGH
>B.JP.-.DR5929.AB604950
MENRWQVMIVWQVDRMRIRTWKSLVKHHMYISGKAKKWSYRHHYESINPRISSEVHIPLGDAKLVITTYWGLHTGERDWHLGQGVSIEWKTGRYNTQVDPDLADQLIHLYYFDCFSETAIRHAIVGRIVSPRCEFQAGHNKVGSLQYLALAALITQKRTKPPLPSVRKLTEDRWNKPQQTKGHRGSHTMNGH
>B.JP.-.pJRC57B09.AB641836
MANRWQVMIVWQVDRMRIRKWNSLVKHHIYISRKAKGWVYKHHYESTNPKISSEVHIPLGDAKLVIKTYWGLHTGERDWHLGHGTSIEWRKERYNTQVDPDLADKLIHLHHFNCFSESAIRNAILGHRVSPRCEYQAGHNKVGSLQYLALVALLTPKRRKPPLPSVAKLTEDKWNKPRKTKGHRGSHSMNGH
>B.JP.2008.NMC104_clone_01.AB731663
MENRWQVMIVWQVDRMRIKTWKSLVKHHMYISKKAKGWVYRHHYESTHPRISSEVHIPLGDARLVIKTYWGLHTGERDWHLGQGVSIEWRKERYNTQVDPNLADQLIHLYYFDCFSESAIRKAILGQRVSPRCEYQAGHKEVGSLQYLALTALITPKKIKPPLPSVTKLTEDRWNKPQKTKGHRGSHSMNGP
>B.JP.2009.NMC851A_clone_14.AB731665
MENRWQVMIVWQVDRMRIRTWKSLVKHHMYISKKAKNWYYRHHYESTHPRISSEVHIPLGEEKLVITTYWGLHTGEREWHLGQGASIEWRKGRYSTQVTPDLADQLIHLYYFDCFSDSAIRNALLGHRVSPSCEYQAGHNKVGTLQYLALSALVAPKRRKPPLPSVAKLTEDRWNKPQKTKGHRGSNTMNGH
>B.JP.2009.NMC127_clone_07.AB731667
MENRWQVMIVWQVDRMRIRTWKSLVKHHMYISKKAKGWFYRHHYESTHPKISSEVHIPLGDAELIVTTYWGLHTGERDWHLGQGVSIEWRKKKYRTQVTPDLADQLIHLHYFDCFSESAIRKAIVGHIVSPSCDYQAGHNKVGSLQYLALTALIRPKKSKPPLPSVTKLTEDRWNKPQKTKGRRGSHTVHGH
>B.CN.2001.01CN-DH001.AB750367
MENRWQVMIVWQVDRMRIKTWKSLVKHHMYISKKAKGWIYKHHYDSTHPKISSEVHIPLGDAKLVITTYWGLHTGERDWHLGQGASIEWRKRRYSTQVDPGLADRLIHLYYFDCFSESAIRSAILGRVVSPSCDYQAGHTKVGSLQYLALAALITPKKRKPPLPSVTKLTEDRWNKPQRTKGHRGSHTMSGH
>B.US.1986.AD87_ADA.AF004394
MENRWQVMIVWQVDRMRIRTWKSLVKHHMYISGKAKKWVYKHHYESMNPRTSSEVHIPLGDARLVIKTYWGLHTGERDWHLGQGVSIEWRKKRYSTQVDPGLADQLIHIYYFDCFSESAIRNAILGYRVSPRCEYQAGHSKVGSLQYLALTALITPRKIKPPLPSVTKLTEDRWNKPQKIKGHRGSHTMSGH
>B.US.1990.AI09.AF019419
MENRWQVMIVWQVDRMRIRTWKSLVKHHMYISGKTRGWFYRHHYESTHPRISPEVHIPLGEARLVVTTYWGMHTGERDWHLGQGVSIEWRKKRYSTQVDPDLADQLIHLYYFDCFSESAIRRAILGHRVSPSCEYQDGHNKVGSLQYLALAALVTPKRVKPPMPSVKKLTEDRWNKPQKTKGHRGSHTMNGH
>B.US.1990.AM12.AF019429
MENRWQVMIVWQVDRMRIRTWKSLVKHHMYISGKTRGWFYRHHYESTHPGVSSEVHIPVGEARLVVTTYWGLHRGERDWHLGQGVSIEWRKKRYSTQVDPDLADQLIHLYYFDCFSESAIRRAILGHRVSPSCEYQAGHNKVGSLQYLALTALITPKRVKPPLPSVKKLTEDRWNKPQKTKGHRGSHTMNGH
>B.US.1990.BI16.AF019442
MENRWQVMIVWQVDRMRIKTWKSLVKHHMYRSGRAREWFYRHHYESTHPKISSEVHIPLGDARLVVTTYWGLHTGERDWHLGQGVSIEWRKRRYSTQVDPNLADQLIHLYYFDCFSESAIRNAILGRIVRPSCDFQAGHNKVGSLQYLALAALITPKKIKPPLPSVAKLTEDRWNKPQKTKGHRGSHTMNGH
>B.US.1990.BM15.AF019460
MENRCQVMIVWQVDRMRIKTWKSLVKHHMYRSGRAREWFYRHHYESTHPKISSEVHIPLGDARLVVTTYWGLHRGERDWHMGQGVSIEWRKRRYSTQVDPNLADQLIHLYYFDCFSESAIRNATLGRIVRPSCDFQAGHNKVGSLQYLALAALITPKKIKPPLPSVAKLTEDRWNKPQKTKGHRGSHTMNGH
>B.US.1990.DI01.AF019479
MENRWQVMIVWQVDRMRIRTWKSLVKHHMYVSGKAKGWFYRHHYESPHPRISSEVHIPLGDAKLVITTYWGLHTGEREWHLGQGVSIEWRKRRYSTQVDPGLADRLIHTYYFDCFSESAIRNAILGHRVSPRCEYQAGHNKVGSLQYLALAALTTPRKIKPPLPSVMKLTEDRWNKPQKTKDHRGSHTMNGH
>B.US.1990.DM01.AF019493
MENRWQVMIVWQVDRMRIRTWKSLVKHHMYISGKAKGWFYRHHYESPHPRISSAVHIPLGDAKLVITTYWGLHTGEREWHLGQGVSIEWRKGRYNTQVDPGLADQLIHTYYFDCFSESAIRNAILGHRVSPRCEYQAGHNKVGSLQYLALAALTTPRKIKPPLPSVRKLTEDRWNKPQKTKDHRGSHTMNGH
>B.US.1990.EI03.AF019506
MENRWQAMIVWQVDRMRIRAWKSLVKHHMYISGKAKRWTYRHHYESTNPRVSSEVHIPLGDAELVITTYWGLHTGEREWHLGNEASIEWRKKRYSTQIDPNLADQLIHLYYFDCFSESAIRKALLGHRVSPRCNYQAGHNKVGSLQYLALAALIKPKKIKPPLPSVTKLTEDRWNKPQKTKGHRGNHTMDGH
>B.US.1990.CI02.AF019528
MENSWQVMIVWQVDRMRIKTWHSLVKHHIYISEKAKGWIYKHHYESNNPKISSEVHIPLGEAKLVIATYWGLHTGERDWHFGQGVSIEWRKRKYSTQVDPDLADQLIHQYYFDCFSESAIRNAILGQIVSPRCEYQAGHNKVGSLQYLALAVLVTPKRRKPPLPSVKKLTEDRWNKPQKTKGHRGSHTMNGH
>B.US.1990.CM01.AF019545
MENRWQVMIVWQVDRMRIKTWHSLVKHHIYISKKAKGRIYKHHYESTHPKISSEIHIPLGEAKLVIATYWGLHTGERDWHLGQGVSIEWRKRKYSTQVDPDLADQLIHQYYFDCFSESAIRNAILGQIVSPRCEYQTGHNKVGSLQYLALAVLVTPKRRKPPLPSVKKLTEDRWNKPQKTKGHRGSHTMNGH
>B.AU.1986.MBC200.AF042100
MENRWQVMIVWQVDRMRIRTWKSLVKHHMYISGKAKGWAYRHHYESTHPRISSEVHIPVREAKLVITTYWGLHTGERDWHLGQGVSIEWRKKRYSTQVDPDLADQLIHLYYFDCFSESAIRNAILGNRVSPRCEYQAGHNKVGSLQYLALAALITPKKIKPPLPSVAKLTEDRWNKPQKTKGHRGSHTMNGH
>B.AU.1987.MBC925.AF042101
MENRWQVMIVWQVDRMRIRTWKSLVKHHMYVSGKAKGWCYRHHYESTNPRISSEVHIPLGEAKLVIVTYWGLHTGERDWHLGQGVSIEWRKKRYSTQVGPDLADQLIHLYYFDCFSESAIRKALLGHRVSPRCEYQAGHNKVGSLQYLALAALITPKKIKPPLPSVTKLTEDRWNKPQKIKGHRGSHIMNGH
>B.AU.1993.MBC18_MBCC18.AF042102
MENRWQVMIVWQVDRMRIRTWNSLVKHHMYVSKKAKGWIYRHHYENTHPKISSEVHIPLGDARLVITTYWGLHTGERDWHLGQGVSIEWRERTYRTQVDPELADQLIHIHYFDCFSDSAIRAAILGHRVRPSCEYQAGHNKVGSLQYLALSALITPKKIKPPLPSVAKLTEDRWNKPQKTKGHRGSHTMNGH
>B.AU.1995.MBCC54.AF042103
MENRWRVMIVWQVDRMRIRTWKSLVKHHMYVSRKATGWFYRHHYESHHPKISSEVHIPLGEARLVITTYWGLHTGERDWHLGQGVSIEWRKRGYSTQVDPGLADQLIHIYYFDCFSESAIRNAILGHRVRPSCEYQAGHNKVGSLQYLALTALITPKKIKPPLPSVAKLTEDRWNKPQKTKGHRGSHTMNGH
>B.AU.1996.MBCC98.AF042104
MENRWQVMIVWQVDRMRIRTWKSLVKHHMYVSKKAKGWFYRHHYESTHPKISSEVHIPLEEAELVITTYWGLHTGERNWHLGQGVSIEWRKGRYSTQVDPEQADQLIHLYYFACFSDSAIKNALLGHIVSPSCEYPAGHNKVGSLQYLALAALTTPKKIKPPLPSVTKLTEDRWNKPQKIKGHRGRHTRNGH
>B.AU.1996.MBCD36.AF042105
MENRWQVMIVWQVDRMRIRTWKSLVKHHIYISRKAKGWIYKHHYESTHPKKSSEVHIPLGEAKLIITTYWGLHTGERDWHLGQGVSIEWRRGSYSTQVDPELADQLIHIYYFDCFSESAMRHTILGHRVSPRCEYQAGHNKVGSLQYLALAALIPPKKIKPPLPSVTKLTEDRWNKPQKTKGHRGSHTMNGH
>B.US.-.499JC16.AF049494
MENRWQVMIVWQVDRMRIRTWKSLVKHHVYVSKKARGWFYRHHYESTHPKISSEIHIPLGDARLVVTTYWGLHTGEREWHLGHGVSIEWRKRSYSTQVDPELADQLIHLYYFDCFSDSAIRKALLEHIVSPRCEYRAGHSKVGSLQYLALSALITPKKIKPPLPSVTKLTEDRWNKPQKTKGHRGSHTMNGH
>B.US.-.NC7.AF049495
MENRWQVMIVWQVDRMRIRTWTSLVKHHVYVSKKARGWFYRHHYESTHPKISSEIHIPLGDARLVVTTYWGLHTGEREWHLGHGVSIEWRKRSYSTQVDPELADQLIHLYYFDCFADSAIRKALLGHIVSPRCAYQAGHSKVGSLQYLALSALITPKKIKPPLPSVTKLTEDRWNKPQKTKGHRGSHTMNGH
>B.US.1991.DH12_3.AF069140
MENRWQVMIVWQVDRMRIRTWKSLVKHHMYVSKKAKGWFYRHHYESTHPRISSEVHIPLGDASLVVTTYWGLHTGERDWHLGQGVSIEWRKRRYSTQVDPDLADQLIHLYYFDCFSESAIRNAILGHRVSPRCEYQAGHNKVGSLQYLALAALVTPRKIKPPLPSVAKLTEDRWNKSHKTKGHRGSHTMNGH
>B.FR.1985.NL43E9_LAI_IIIB_NY5.AF070521
MENRWQVMIVWQVDRMRINTWKRLVKHHMYTSRKAKDWFYRHHYESTNPKISSEVHIPLGDAKLVITTYWGLHTGERDWHLGQGVSIEWRKKRYSTQVDPDLADQLIHLHYFDCFSESAIRNTILGRIVSPRCEYQAGHNKVGSLQYLALAALIKPKQIKPPLPSVRKLTEDRWNKPQKTKGHRGSHTMNGH
>B.TW.1994.TWCYS_LM49.AF086817
MENRWQVMIVWQVDRMRIRAWKSLVKHHMYISKKAKGWLYKHHYESTHPRISSEVHIPLGDATLVITTYWGLHTGERDWHLGQGVSIEWRKRRYSTQVDPDQADQLIHLYYFDCFSESAIRKAIVGCRVSPRCEYQAGHNKVGSLQYLALTALVQPKKIKPPLPSVVKLTEDRWNKPQKTKGHRGSHTMHGH
>B.FR.-.vi04002A1L.AF143097
MENRWQVMIVWQVDRMRIRTWKSLVKHHIYVSGKAKGWFYRHHYESTHPRISSEVHIPLGDARLVITTYWGLHTGERDWHLGQGVSIEWRKKRYSTQVDPNLADQLIHLYYFDCFSESAIRNAILGHIVSPSCDYQAGHNKVGSLQYLALAALITPKKIKPPLPSVTKLTEDRWNKPQETKGRRGSHTMNGH
>B.FR.-.vi04014A1L.AF143098
MEKRWQVMIVWQVDRMRISTWKSLVKYHMYISRKAKGWFYRHHYESTHPRISSEVHIPLGDARLVVTTYWGLHTGERDWHLGQGVSIEWRKKRYSTQVDPGLADQLIHLYYFDCFSESAIRNAILGHIVIPSCEYQAGHNKVGSLQYLALAVLITPKKIKPPLPSVTKLTEDRWNKPQKTKGHRGSHTMNGH
>B.FR.-.vi04035A1L.AF143099
MENRWQVMIVWQVDRMRIRTWNSLVKHHMYRSKKAKGWFYRHHYESTHPKISSEVHIPLGDARLVITTYWGLHTGERDWHLGQGVSIEWRKRRYSTQVDPNLADQLIHLYYFDCFSESAIRKAILGHRVSPSCEYQAGHNKVGSLQYLALAALITPKKIKPPLPSVTKLTEDRWNKPQKIKGHRGSHTMNGH
>B.FR.-.vi04037A1L.AF143100
MENRWQVMIVWQVDRMRIRTWKRLVKHHMYISGKAKGWIYRHHYESANPRISSEVHIPLGDARLVITTYWGLHTGERDWHLGQGVSIEWRKRRYRTQVDPELADQLIHLYYFDCFSESAIRGAILGHIVSPSCEYRAGHNKVGSLQYLALAALITPTKIKPPLPSVTKLTEDRWNKPQKTKGHRGSHTMNGR
>B.FR.-.vi04050A1L.AF143101
MENRWQVMIVWQVDRMRIRTWKSLVKHHMYVSRKAKGWFYRHHYESTHPRISSEVHIPLGEARLVVTTYWGLHTGEREWHLGQGVSIEWRKKRYSTQVDPDLADQLIHLYYFDCFSESAIRNTILGRLVSPRCEYQAGHNKVGSLQYLALAALITPKKIRPPLPSVKKLTEDRWNKPRKTKGHRGSHTMNGH
>B.FR.-.vi04061A1L.AF143102
MENRWQVMIVWQVDRMRIRTGKSLVKHHMYSSGKAKGWFYKHHYESTHPRISSEVHIPLGDARLVVTTYWGLHTGERDWHLGQGVSIEWRKKRYSTQVDPGLADQLIHLYYFDCFSEFAIRNAILGHIVIPSCEYQAGHNKVGSLQYLALAVLITPKKIKPPLPSVTKLTEDRWNKPQKTKGHRGSHTMNGH
>B.FR.-.vi04064A1L.AF143103
MENRWQVMIVWQVDRMRINTWKSLVKYHMYISKKAKGWVYKHHYENTHPRISSEVHIPLKDARLVITTYWGLHTGERDWHLGQGVSIEWRERRYSTQVDPDLADQLIHLYYFDCFSESAIRQAILGHRVRPRCEYQAGHNKVGSLQYLALAALITPEKIKPPLPSVRKLTEDRWNKPQKTKGHRGSHTMNGH
>B.FR.-.vi04065B1L.AF143104
MENRWQVMIVWQVDRMRIRTWKSLVKHHMYISRKAKGWSYRHHYENTHPKISSEVHIPLGDAKLVIITYWGLHTGERDWHLGQGVSIEWRKDRYSTQVDPALADQLIHLYYFDCFSEFAIRNAILGRIGSPRCEYQAGHNKVGSLQYLALAALRTPRKTRPPLPSVAKLTEDRWNKPQKTKGHRGSHTMNGH
>B.FR.-.vi06002C1L.AF143105
MENRWQVMIVWQVDRMRIRTWKSLVKHHMYISGKAKGWSYRHHYESNHPRISSEVHIPLGEATLVITTYWGLHTGERDWHLGQGVSIEWRKKRYKTHVDPDLADQLIHLYYFDCFSESAIRNAILGHRVSPRCEYQAGHNKVGSLQYLALAALITPKKIKPPLPSVKKLTEDRWNKPQKTKGHRGSRTLNGH
>B.FR.-.vi06011A1L.AF143106
MENRWQVMIVWQVDRMRIRTWESLVKYHMYVSKKAKGWLYRHHYESPHPRISSEVHIPLGDARLVITTYWGLHTGERDWHLGQGVSIEWRKRRYSTQVDPNLADQLIHLYYFDCFSESAIRNAILGHIVSPSCEYQAGHNKVGSLQYLALAALLTPKKIKPPLPSVTKLTEDRWNEPQKTKGHRGNHTMSGH
>B.FR.-.vi07002A1L.AF143107
MENRWQVMIVWQVDRMRINTWKSLVKHHMYTSEKAKRWFYRHHYDSNHPRISSEVHIPLGDTRLVVTTYWGLHTGEREWHLGQGVSIEWRKRRYSTQVDPNLADQLIHMYYFDCFSESAIRNAILGHIVSPSCEYQAGHNKVGSLQYLALAALITPKKRKPPLPSVTKLTEDRWNKPQKTKGHRGSHTMNGH
>B.FR.-.vi08003A1L.AF143108
MENRWQVMIVWQVDRMRIRTWKSLVKHHIYISRKAKQWVYRHHYESTHPRISSEVHIPLGDARLVITTYWGLHTGEREWHLGQGVSIEWRKERYNTQVDPDLADQLIHLHYFDCFSESAIRNAILGRLVSPQCEYLTGHNKVGSLQYLALTALVTPKKIRPPLPSVRKLTEDRWNKPQKTKGRRESHTMNGH
>B.FR.-.vi08005A1L.AF143109
MENRWQVMIVWQVDRMRIRTWKSLVKHHMYISGKAKKWSYRHHYESTHPRISSEVHIPLGEARLVITTYWGLHTGERDWHLGQGVSIEWRKKRYSTQVDPGLADQLIHLYYFDCFSESAIRNAILGHIVSPSCDYQAGHNKVGSLQYLALAALITPKKIKPPLPSVAKLTEDRWNKPQKTKGHRGSHTMNGH
>B.FR.-.vi08011A1L.AF143110
MENRWQVMIVWQVDRMRIRAWKSLVKHHMYISGKAKGWFYRHHYESTHPRISSEVHIPLGDVKLVITTYWGLHTGERDWHLGQGVSIEWRKKRYSTQVDPNLADQLIHLYYFDCFSESAIRNAILGHIVSPRCDYQAGHNKVGSLQYLALAALITPKKIKPPLPSVTKLTEDRWNKPQKTKGHKGSHTMHGH
>B.FR.-.vi09013A1L.AF143111
MENRWQVMIVWQVDRMRINTWKSLVKYHMYMSKKAKAWYYRHHYESTHPKISSEVHIPLGDAELVVTTYWGLHTGERDWHLGQGVSIEWRKKRYSTQVDPDIADQLIHLHYFDCFSDSAIRSAILGRLVRPRCEYQAGHNKVGSLQYLALTALIKPKRITPPLPSVKKLTEDRWNKPQKTKGHRGSHTMNGH
>B.FR.-.vi11007C1L.AF143112
MENRWQVMIVWQVDRMRIRTWKSLVKHHMYVSGKARGWVYRHHYESTHPRIXSEVHIPLGDSKLVVTTYWGLHTGERDWHLGQGVSIEWRKKKYSTQVDPGLADQLIHLYYFDCFSDSAIRNAILGHIVSPRCDYQAGHNKVGSLQYLALAALITPKKIKPPLPSVTKLTEDRWNKPQKTKGHRGSHTMNGH
>B.FR.-.vi11016A1L.AF143113
MENRWQVMIVWQVDRMRIRTWKSLVKHHKYISGKAKGWFYRHHYESTNPRVSSEVHIPLGDARLVITTYWGLHTGERDWHLGQGVSVEWRKRRYSTQVDPDLADQLIHLYYFDCFSESAIRNAILGHIVSPSCEYQAGHNKVGSLQYLALAALITPTKRKPPLPSVAKLTEDRWNKPQKTKGHRGSHTMNGH
>B.FR.-.vi11018A1L.AF143114
MENRWQVMIVWQVDRMRIRTWKSLVKHHMYISGKAKGWFYRHHYESTNPRVSSEVHIPLGDARLVITTYWGLHTGERDWHLGQGVSVEWRKRRYSTQVDPDLADQLIHLYYFDCFSESAIRNAILGHIVSPSCEYQAGHNKVGSLQYLALAALITPTKRKPPLPSVAKLTEDRWNKPQKTKGHRGSHTMNGH
>B.FR.-.vi02011A1H.AF143115
MENRWQVMIVWQVDRMRIRAWKSLVKHHMYKTGKARKWGYRHHYDSPHPKISSEVHIPLGDAKLVITTYWGLHTGERDWHLGQGVSIEWRKRRYSTQVDPNLADHLIHLYYFDCFSESAIRNAILGYRVSPRCEYQAGHSKVGSLQYLALAALITPKKIKPPLPSVVKLTEDRWNKPQKTKGHKESHTMNGH
>B.FR.-.vi03004A1H.AF143116
MENRWQAMIVWQVDRMRIRTWKSLVKHHMYISGKGRGWSYRHHYESTNPRISSEVHIPLGEAKLVIITYWGLHTGERDWHLGQGVSIEWRKKRYSTQVDPGLADQLIHLYYFDCFSESAIRNAILGHIVSPSCDYQAGHNKVGSLQYLALVALITPKKIKPPLPSVTKLTEDRWNKPQKTKGHRGSHTMNGH
>B.FR.-.vi04005C1H.AF143117
MENRWQVMIVWQVDRMRIRXWKSLVKYHXHXSKKAXGWIYRXHYESTHPRISSEVHIPLGDARLVITTYWGLHTGERDWHLGQGVSIEWRKKRYSTQVDPNLADQLIHLYYFDCFSESAIRNAILGHIVQSRCEYQAGHNKVGSLQYLALAVLITPKKRKPPLPSVAKLTEDRWNKPQKTKGHKGSHTMNGH
>B.FR.-.vi04008B1H.AF143118
MENRWQVMIVWQVDRMRIRAWKSLVKHHMYTSGKARGWVYRHHYENTHPRISSEVHIPLGEXKLVIATYWGLHTGERDWHLGQGVSIEWRKERYSTQVDPNLADQLIHLYYFNCFSESAIRNAILGHRVSPRCEYQAGHNKVGSLQYLALVALITPKKIKPPLPSITKLTEDRWNKPQKTKGHKGSHTMNGH
>B.FR.-.vi04016B1H.AF143119
MENRWQVMIVWQVDRMRIKTWKSLVKHHMYVSGKAKGWFYRHHYESTHPRISSEVHIPLGDAKLVITTYWGLHTGERDWHLGQGVSIEWRKKRYSTQVDPNLADQLIHLYYFDCFSDSAVRKAILGHIVSPRCEYQAGHSKVGSLQYLALAALITPKKRKPPLPSVAKLTEDRWNKPQKTKGHRGSHTMNGH
>B.FR.-.vi04023B1H.AF143120
MENRWQVMIVWQVDRMRIRTWKSLVKHHMYISKKAKGWFYRHHYESTHPKISSEVHIPLGEARLVITTYWGLHTGERDWHLGQGVSIEWRKKRYSTQVEPDLADRLIHLHYFDCFSESAVRNAILGRLVSPRCEYQAGHSKVGSLQYLALTALITQKRIKPPLPSVKKLTEDRWNKPQKTKGHRESHTINGH
>B.FR.-.vi04028A1H.AF143121
MENRWQVMIVWQVDRMRIRTWKSLVKHHMYVSKKAKGWFYRHHYESPHPRISSEVHIPLGDARLVVTTYWGLHTGERDWHLGQGVSIEWRKRRYSTQVDPNLADRLIHLYYFDCFSESAIRGAILGHIVSPRCDYQAGHNKVGSLQYLALAALVTPKRRKPPLPSVAKLTEDRWNKPQKTKGHKGSHTMNGH
>B.FR.-.vi04044A1H.AF143122
MENRWQVMIVWQVDRMRIRTWKSLVKHHMHVSGKAKGWIYRHHYESINPRISSEVHIPLGDARLVITTYWGLHTGERDWHLGQGVSIEWRKRRYCTQVDPVLADQLIHLYYFDCFSESAIRGAILGRIVSPSCEYQAGHNKVGSLQYLALAALITPTKRKPPLPSVTKLTEDRWNKPQKTKGHRGSHTMNGH
>B.FR.-.vi04048A2H.AF143123
MENRWQVMIVWQVDRMRIRTWKSLVKHHMYISKKAKEWVYRHHYESTHPRISSEVHIPLGDAKLVIITYWGLHTGERDWHLGQGVSIEWRKKRYSTQVDPDLADQLIHLYYFDCFSEFAIRNAILGRLVSPSCEYQAGHNKVGSLQYLALTALIKPKRIRPPLPSVRKLTEDRWNKPRKTKGHRGSHTMNGH
>B.FR.-.vi04055A1H.AF143124
MENRWQVMIVWQVDRMRIRTWKSLVKHHMYKTGKARKWWYRHHYESLHPRISSEVHIPLGDAKLVITTYWGLHTGERDWHLGQGVSIEWRKRRYSTQVDPDLADQLIHLYYFDCFSESAIRNAILGHRVSPRCEYQAGHSKVGSLQYLALVALITPKKIKPPLPSVTKLTEDRWNEPQKTKGHKGSHTMNGH
>B.FR.-.vi04062A1H.AF143125
MENRWQVMIVWQVDRMRIRTWNSLVKHHMYISRKAKGWFYRHHYESTHPKISSEVHIPVGEARLVITTYWGLHTGERDWHLGQGVSIEWRKKRYNTQVDPEIADQLIHLYYFDCFSESAIRNAILGHRVSPSCEYQAGHNKVGSLQYLALVALITPKKTKPPLPSVTKLTEDRWNKPRKTKGHRGSHTMNGH
>B.FR.-.vi04063A1H.AF143126
MENRWQVMIVWQVDRMRIRTWKSLVKHHMYISKKAKGWVYRHHYDNTHPKISSEVHIPLGKASLVVTTYWGLHTGERDWHLGQGVSIEWRKRRYSTQVDPDLADQLIHLYYFDCFSESAVRHAILGRLVSPRCEYQAGHSKVGSLQYLALTALTTQRKIKPPLPSIKKLTEDRWNKPQKTKGHRGSHTMNGH
>B.FR.-.vi04068B1H.AF143127
MENRWQVMIVWQVDRMRIRTWKSLVKHHMYISRKAKGWVYRHHYESTHPRISSEVHIPLGDAKLVITTYWGLHTGERDWHLGQGVSIEWRKKRYSTQVDPNLADQLIHLYYFDCFSESAIRNAILGHIGSPRCEYQAGHNKVGSLQYLALTALTTPKKIKPPLPSVTKLTEDRWNKPQKTKGHKGSHTMNGH
>B.FR.-.vi05002B1H.AF143128
MENRWQVMIVWQVDRMRIRTWKSLVKHHMYTSRKVKGWFYRHHYESINPRISSEVHIPLGDARLVITTYWGLHTGERDWHLGQGVSIEWRKRRYSTQVGPDLADQLIHLYYFDCFSESAIRGALLGHIVSPRCEYQAGHNKVGSLQYLALAALITPTKIKPPLPSVTKLTEDRWNKPQKTKGHRGNHTMNGH
>B.FR.-.vi05008A1H.AF143129
MENRWQVMIVWQVDRMRIRTWKSLVKHHMYISRKAKGWFYRHHYESTNPRISSEVHIPLGDARLVITTYWGLHTGERDWHLGQGVSIEWRKRRYSTQVDPNLADQLIHLYYFDCFSESAIRSAILGHIVSPRCEYQAGHNKVGSLQYLALAALITPKKIKPPLPSVTKLTEDRWNKPQKTTGHRGSHTMNGH
>B.FR.-.vi05012A1H.AF143130
MENRWQVMIVWQVDRMRIRTWKSLVKHHMHISRKAKGWVYKHHYESTHPRISSEVNIPLGDARLVVTTYWGLHTGERDWHLGQGVSIEWKKEGYSTQVDPNLADQLIHLYYFDCFSESAIRKAIIGHIVSPRCEYQAGHNKVGSLQYLALAALITPKKTKPPLPSVTKLTEDRWNKPQKTKGHRGSHTMSGH
>B.FR.-.vi06006B1H.AF143131
MANRWQVMIVWQVDRMRIRAWKSLVKHHMYISRKAKGWFYRHHYESPHPRVGSEVHIPLGDAKLVITTYWGLHTGERDWHLGQGVSIEWRKRRYSTQVDPNLADQLIHLYYFDCFSESAIRNAILGHIVSPRCEYQAGHNKVGSLQYLALAALITPRKTKPPLPSVTKLTEDRWNKPQKTKGHKGSHTMNGH
>B.FR.-.vi08001B1H.AF143132
MENRWQAMIVWQVDRMRIRTWKSLVKHHMYISGKAKRWFYRHHYESTHPRISSEVHIPLGEARLVIITYWGLHTGERDWHLGQGVSIEWRKRRYRTQVTPDLADQLIHLYYFDCFSESAIRNTILGHRVSPRCEYQAGHNKVGSLQYLALAALITPKKTKPPLPSVTKLTEDRWNEPQKTKGRRESHTMNGH
>B.FR.-.vi08009B1H.AF143133
MENRWQVMIVWQVDRMRISTWKSLVKHHMYISGKAKGWSYKHHFESPHPRISSEVHIPLGESRLVITTYWGLHTGERDWHLGQGVSIEWRKEKYKTQVDPDLADQLIHLYYFDCFSESAIRNAILGDRVSPRCEYQAGHNKVGSLQYLALAALIKPKKIKPPLPSVKKLTEDRWNKPQKTKGHRGSHTMNGH
>B.FR.-.vi08013B1H.AF143134
MENRWQVMIVWQVDRMRIRTWKSLVKHHMYISRKAKGWVYRHHYESTHPRTSSEVHIPLKDAKLVITTYWGLHTGERDWHLGQGVSIEWRKKRYSTQVDPSLADQLIHLYYFDCFSESAIRSAIVGHIVSPRCEYQAGHNKVGSLQYLALLALVTPKKRKPPLPSVAKLTEDRWNKPQKTKGHRGSHTMNGH
>B.FR.-.vi09006B1H.AF143135
MENRWQVMIVWQVDRMRIRTWNSLVKHHIYCSKKAKGWFYRHHYESSHPKISSEVHIPLGDARLVITTYWGLHTGERDWHLGQGVSVEWRKERYRTQVDPDLADRLIHLYYFDCFSESAIRKAILGHIVSPSCEYQAGHNKVGSLQYLALAALIKPKKRKPPLPSVTKLTEDRWNKPQKTKGHRGNHTMNGH
>B.FR.-.vi11003B1H.AF143136
MENRWQVMIVWQVDRMRIRTWKSLVKHHMYVSRKAGKWFYRHHYESTHPRISSEVHIPVGEARLVITTYWGLQTGERDWHLGQGVSIEWRKRRYSTQVDPDLADQLIHLYYFDCFSESAIRQAILGHIVSPSCEYQAGHNKVGSLQYLALAALIKPKKIKPPLPSVKKLTEDRWNKPQKTKGHRGSHTMNGH
>B.FR.-.vi11005B1H.AF143137
MENRWQVMIVWQVDRMRIRTWKSLVKHHMYVSRKAEKWVYRHHYQSTHPRISSEVHIPLGEARLVITTYWGLHTGERDWHLGQGVSIEWRKRRYSTQVDPDLADQLIHLYYFDCFSESAIRDAILGRIVSPRCEYQAGHRKVGSLQYLALAALITPKKTKPPLPSVTKLTEDRWNKPQKTKGHKGSHTMNGH
>B.FR.-.vi11012B1H.AF143138
MENRWQVMIVWQVDRMRIRTWKSLVKYHMYTSKKAKGWVYRHHYENPHPRISSEVHIPLGDARLVITTYWGLHTGERDWHLGQGVSIEWRKERYSTQVDPGLADQLIHLYYFDCFSESAIRQAILGHKVSPRCEYQAGHNKVGSLQYLALAALRTPKKIKPPLPSVRKLTEDRWNKPQKTKGHRGSHTMNGH
>B.FR.-.vi04019A1T.AF143139
MENRWQVMIVWQVDRMRIRTWKSLVKHHMYISGKAKGWFYRHHYESTHPRISSEVHIPIGDAKLVITTYWGLHTGERDWHLGQGVSIEWRKKRYSTQVDPNLADQLIHLYYFDCFSESAIRNAILGHIVSPRCEYQAGHNKVGSLQYLALAALIAPKKIKPPLPSVTKLTEDRWNKPQKTKGHKGSHTMSGH
>B.FR.-.vi04059A1T.AF143140
MENRWQVMIVWQVDRMRIRTWKSLVKHHMYISGKAKKWFYRHHYESTHPRISSEVHIPLGDAKLVVTTYWGLHTGERDWHLGQGVSIEWRKKRYSTQVDPNLADQLIHLYYFDCFSESAIRSAILGHIVSPRCDYQAGHNKVGSLQYLALAALVTPRKRKPPLPSVAKLTEDRWNRPQKTKGHKGSHTMNGH
>B.FR.-.vi05007B1T.AF143141
MENRWQVMIVWQVDRMRISTWKGLVKHHMYISGKAKGWFYRHHYESTHPRISSEVHIPLGDAKLVITTYWGLHTGERDWHLGQGVSIEWRKKRYSTQVDPNLADQLIHLYYFDCFSESAIRNAILGHIVSPRCEYQAGHNKVGSLQYLALAALITPKKKKPPLPSVTKLTEDRWNKPRKTKGHKGSHTMNGH
>B.FR.-.vi09002A1T.AF143142
MENRWQVMIVWQVDRMRIRTWKSLVKHHMYISRKAKGWFYRHHYESTHPKISSEVHIPLGDAKLVIITYWGLHTGERDWHLGQGVSIEWRKDRYSTQVDPALADQLIHLYYFDCFSESAIRNAILGRIVSPRCEYQAGHNKVGSLQYLALAALRTPRKTKPPLPSVTKLTEDRWNKPQKTKGHRGSHTMNGH
>B.FR.-.vi09014B1T.AF143143
MENRWQVMIVWQVDRMRIRTWKSLVKHHMYISGKAKRWVYRHHYDSIHPKISSEVHIPLGDAKLVITTYWGLHTGERDWHLGQGVSIEWRKRRYSTQVDPNLADHLIHLYYFDCFSESAIRNAILGHIVSPRCEYQAGHNKVGSLQYLALKALVTPRKTKPPLPSVTKLTEDRWNKPQKTKGHKGSHTMNGH
>B.FR.-.vi11009A1T.AF143144
MENRWQVMIVWQVDRMRIRAWKSLVKHHIYMSRKARGWFYRHHYESTHPRISSEVHIPLGDEKLVVTTYWGLQPGERDWHLGQGVSIEWRKGRYSTQVDPTLADQLIHLYYFDCFSESAIRNAILGHIVSPRCEYQAGHNKVGSLQYLALTALVTPKKRKPPLPSVKKLTEDRWNKPQKTKGHKESHTMNGH
>B.FR.-.vi11015A1T.AF143145
MENRWQVMIVWQVDRMRIRTWKSLVKYHMYVSKKAKGWLYRHHYESPHPRISSEVHIPLGDARLVITTYWGLHTGERDWHLGQGVSIEWRKRRYSTQVDPNLADQLIHLHYFDCFSESAIRNAILGHIVSPSCEYQAGHNKVGSLQYLALAALLTPKKIKPPLPSVTKLTEDRWNKPQKTKGHRGNHTMSGH
>B.FR.-.vi11022A1T.AF143146
MENRWQVMIVWQVDRMRIRTWKSLVKHHIYISRKAKGWLYRHHYESTHPRISSEVHIPLGDARMVITTYWGLHPGERDWHLGQGVSIEWRKGRYSTQVDPDIADQLIHLYYFDCFSESAIRNAILGRIVSPSCEYQAGHNKVGSLQYLALAALITPKKIKPPLPSVKKLTEDRWNKPQKTKGHRGSHTMNGH
>B.AU.-.VH_VHPCR.AF146728
MENRWQVMIVWQVDRMRIRTWKSLVKHHLYKSGKARRWVYRHHYESTHPRISSEVHIPLGEARLVITTYWGLHTGERDWHLGQGVSIEWRKRRYSTQVDPGLADQLIHMYYFDCFSESAIRNAILERIVSPSCEHQAGHNKVGSLQYLALAALITPRQTKPPLPSVTKLTEDRWNKPRKTKGHRGSHTMSGH
>B.KR.1997.WK.AF224507
MENRWQVMIVWQVDRMRIKTWKSLVKHHMYISKKAKEWVYRHHYESTHPRISSEVHIPLGDAKLVITTYWGLHTGEREWHLGQGVSIEWRKKRYNTQVDPDLADKLIHLHYFDCFSDSAIRHAILGHRVRPKCEYQAGHNKVGSLQYLALTALITPKKIKPPLPSVRKLTEDRWNKPQKTKGHRGSHTMNGH
>B.ES.1989.S61I1.AF256204
MENRWQVMIVWQVDRMRIRTWKSLVKHHMYVSRKAKGWFYRHHYESTHPRISSEVHIPLGDAKLVITTYWGLHTGERDWHLGQGVSIEWRKRRYSTQLDPNLADQLIHLHYFDCFSESAIRNAILGHVVSPRCEYQAGHNKVGSLQYLALTALIRPKKIKPPLPSVTKLTEDRWNKPQKTKGHKGNHTMNGH
>B.US.1988.WR27.AF286365
MENRWQVMIVWQVDRMRIRTWKSLVKHHIHISGKARRWIYKHHYENTHPRVSSEVHIPLGDAMLVITTYWGLHTGERDWHLGQGVSIEWRKQSYRTQVTPDLADQLIHLYYFNCFSESAIRQAIVGRIVSPRCEYQTGHNKVGSLQYLALTALIKPKKIKPPLPSVKKLTEDRWNKPQKTKGHRGSHTMNGH
>B.AU.1999.1181.AF538302
MENRWQVMIVWQVDRMRIRTWKSLIKHHMYVSKKAKGWVYKHHYENNHPRISSEVHIPLGDAKLVITTYWGLHTGERDWHLGQGVSIEWRKRTYSTQVDPNLADQLIHLYYFDCFSDSAIRKAIVGKIVSPSCEYPAGHNKVGSLQYLALAALITPKRTKPPLPSVTKLTEDRWNEPQKTKGHRGSHTMNGH
>B.AU.1999.1182.AF538303
MENRWQVMIVWQEDRMRIRTWKSLVKHHMYISKKAKGWVYRHHYENTHPRISSEVHIPLGDAKLVITTYWGLHTGERDWHLGQGVSIEWRKRRYSTQVDPNLADQLIHLYYFDCFSESAIRQAILGNIVSPRCEYPAGHNKVGSLQDLALAALIKPKKIKPPLPSGTKLTEDRWNKPQKTKGHRGSHTMNGH
>B.AU.1995.C24.AF538304
MENKWQVMIVWQVDRMRIKTWNSLVKHHMYISRKTKEWSYRHHYESTNPRISSEVHIPLGDARLIVTTYWGLHVGERDWHLGNGVSIEWRKKSYGTQVDPDLADQLIHLYYFDCFSESAIRNAILGRIVSPSCEYQAGHNKVGSLQYLALTALIAPKKIKPPLPSIKKLTEDRWNKPQKTKGHRGSHTMNGH
>B.AU.1995.C42.AF538305
MENRWQVMIVWQEDRMRIRTWNSLVKHHMYISKKAKGWSYRHHYESINPRISSEVHIPLGDAKLIVTTYWGLHTGERDWHLGHGVSIEWRKKNYGTQVDPDLADKLIHLYYFDCFSETAIRNAILGRIVSPSCEYQAGHNKVGSLQYLALTALITPKKIKPPLPSVKKLTEDRWNKPQKTKGHRGSHTMNGH
>B.AU.1995.C76.AF538306
MENRWQVMIVWQVDRMRIKTWNSLVKHYMHISGKAKGWSYRHHYESINPRISSEVHIPLGDAKLVVTTYWGLHTGERDWHLGHGASIEWRKKNYGTQVDPDLADQLIHLYYFDCFSESAIRKAILGRIVSPSCEYQAGHNKVGSLQYLALAALITPKKIKPPLPSVRNLTEDRWNKPQKTKGHRGSHTMNGH
>B.AU.1995.C92.AF538307
MENRWQVMIVWQVDRMRIRTWNSLVKHHMYISKKAKGWSYRHHYESNNPRISSEVHIPLRGAKLVVTTYWGLHIGERDWHLGHGVSIEWRKKEYSTQVDPDLADQLIHLYYFDCFSESAIRNAILGRIVSPSCEYQAGHNKVGSLQYLALAALITPKKRKPPLPSVAKLTEDKWNKPQKTKGHRGSHTMNGH
>B.GB.1986.GB8_46R.AJ271445
MENRWQVMIVWQVDRMRIRTWKSLVKHHMYISGKAKKWVYKHHYENTHPRISSEVHIPLGEARLVITTYWGLHTGERDWHLGQGVSIEWRKRRYRTQVDPGLADQLIHQYYFDCFSESAIRNALLGRTVSPSCKYQAGHNKVGSLQYLALTALITPKKIKPPLPSVTKLTEDRWNKPQKTKGHRGSHTMNGH
>B.DE.-.patient24_vif242.AJ437540
MENRWQVMIVWQVDRMRISTWKSLVKHHIHISKKAKGWLYRHHYESTNPRISSEVYIPLGDARLVVATYWGLHTGERDWHLGQGVSIEWRTKRYSTQVNPDLADQLIHLHYFDCFTESAIRNAILGRLVSPRCKYQAGHNKVGSLQYLALTALITPKKIKPPLPSIRKLTEDRWNKPQKTKGHRGSHTINGH
>B.DE.-.patient22_vif221.AJ437542
MENRWQVMIVWQVDRMRIRTWKSLVKHHISISKKAKGWVYRHHYESNHPRISSEVHIPLGEAKLVVITYWGLHTGERNWHLGQGVSIEWRKRRYCTQVDPNLTDQLIHWYYFEWFSESAIRHAILGPIVRPSCEYQAGHNKVGSLPYLVLTALITPRKIKPPLPSVTKLTEDRWNKP-KTKGHRGSHTMNGH
>B.DE.-.patient26_vif261.AJ437545
MENRWQVMIVWQVDRMRIRTWKSLVKHHMYISKKAKGWFYRHHYESTHPRISSEVHIPLGDAKLVVTTYWGLHTGERDWHLGQGVSIEWRKRRYSTQVDPDLADQLIHLHYFDCFSDSAIREAILGHRVSPRCEYQAGHNKVGSLQYLVLTALITPKKTKPPLPSIKKLTEDRWNKPQKTKGHRGSRIMNGH
>B.DE.-.patient28_vif281.AJ437551
MENRWQVMIVWQVDRMRIRTWNSLVKHHMYISKKAKGWQYRHHYENTHPKISSEVHIPIKDASLVITTYWGLHTGERDWHLGQGVSIEWRKRNYSTQVDPDLADQLIHQYYFDCFSGSAIRNTILGHRVSPRCEYQAGHNKVGSLQYLALTALIAPKKTKPPLPSVRKLTEDRWNKPRKTKGHRGSHTMNGH
>B.DE.-.patient30_vif301.AJ437554
MENRWQVMIVWQVDRMRIRTWKSLVKHHMYISGKAKGWVYRHHYESTHPRISSEVHIPLGDAKLVITTYWGLHTGERDWHLGQGVSIEWMKKRYNTQVDPDLADQLIHLCYFDCFSESAIRNAILGHIVRPRCEYQAGHNKVGSLQYLALTALITPKKIKPPLPSVSKLTEDKWNKPQKTKGHKGSHTMNGH
>B.AU.-.LTS11_1.AY005992
MENRWQVMIVWQVDRMRIRTWKSLVKYHMYWSRKAEKWFYRHHYESTHPRISSEVHIPLGEAILVITTYWGLNTGERDWHLGQGVSIEWRKKRYSTQVDPGLADQLIHLYYFDCFSESAIRNAILGRRVSPSYEYQAGHNKVGSLQYLALAALVTPQQIQPPLPSVVKLTEDRWNKPQKTKGHRGSHTMNGH
>B.AU.-.LTS3_1A.AY006001
MENRWQVMIVWQVDRMRIRTWKSLVKHHMYTSRKAKGWFYRHHYDSTHPKISSEVHIPLGDARLVVTTY-GLHTGERDWHLGQGVSIEWRKKRYRTQVDPGLADQLIHLYYFDCFSEAAIRHVILGHIVSPSCEYQAGHSKVGSLQYLALAALITPKKIKPPLPSVTKLTEDRWNTPQKTTGHRGSHTMYGH
>B.AU.-.LTS9_1.AY006076
MENRWQVMIVWQVDRMRIRAWKSLVKYHIYISKKAKGWFYRHHYESTHPKISSEVHIPLGDAKLVIITYWGLQTGERDWHLGQGVSIEWRKRRYSTQVDPGLADQLIHLYYFHCFSESAIRHAILGHIVSPRCEYQAGHNTVGSLQYLALAALVTPKQIKPPLPSVATLAEDRWHTPQTTKGRRGTHTMNGH
>B.AR.1998.ARCH054.AY037268
MENRWQVMIVWQVDRMRIRTWKSLVKHHMYTSKKAKGWVYRHHYENTHPRISSEVHIPLGDARLVVTTYWGLHTGERDWHLGQGVSIEWRKKKYSTQVDPDLVDQLIHLHYFDCFSDSAIRNAILGHIVNPSCEYQAGHNKVGSLQYLALAALVSPKKIKPPLPSIKKLTEDRWNKPQKTKGHRGSHTMNGH
>B.AR.2000.ARMS008.AY037269
MENRWQVMIVWQVDRMRINTWKSLVKYHMHVSKKAREWSYRHHYESTNPRISSEVHIPLGDDKLVITTYWNLHTGERDWHLGQGVSIEWRTRRYRTQVDPDLADQLIHVYYFDCFSESAIRHAILGHIVIPKCEYQAGHNKVGSLQYLALVALIKPKKIKPPLPSVKKLTEDRWNEPQKTKGRRGSHTMNGH
>B.BO.1999.BOL0122.AY037270
MENRWQVMIVWQVDRMRIKTWKSLVKHHMYISKKAKGWCYRHHYENLHPRISGEVHIPLGPAKLVITTYWGLHTGERDWHLGQGVSIEWRKERYATQVTPDIADQLIHLYYFDCFADSAIRKAILGRIVSPSCDFRAGHNKVGSLQYLALAALVTPKKTKPPLPSLQILTEDRWNKPQKTKGHRESHTMNGH
>B.AR.1999.ARMA132.AY037282
MENRWQVMIVWQVDRMRIRTWKSLVKHHMYISKKAKGWFYRHHYESTHPRISSEVHIPLGDAKLVITTYWGLHTGERDWHLGQGVSIEWRKKRYSSQVDPNLADQLIHTYYFDCFSESAIRKAILGHIVSPSCEYQAGHNKVGSLQYLALTTLIKPKKIKPPLPSVVKLTEDRWNKPQKTKGHRESHTMNGH
>B.US.1998.JWVIF.AY064706
MENRWQVMIVWQVDRMRIRTWKSLVKHHMYISKKAKGWFYRHHYESPHPRISSEVHIPLGDTKLVVITYWGLHTGERDWHLGQGVSIEWRKKRYSTQVDPNTADQLIHLHYFDCFSESAIRNAILGRIVTPSCEYQAGHNKVGSLQYLALAALTTPKKTKPPLPSVTKLTEDRWNKPQKTKGHRGSHTMNGH
>B.TH.1990.BK132.AY173951
MENRWQVMIVWQVDRMRIKTWKSLVKHHMYVSKKAKGWLYRHHYQSIHPRISSEVHIPLGEASLVIKTYWGLHTGEREWHLGQGVSIEWRKGRYNTQVDPGLADQLIHLYYFDCFSESAIRNAILGHIVSPSCEYQAGHNKVGSLQYLALTALRTPKKIKPPLPSVRKLTEDRWNKPQKTKGHRESHTMNGH
>B.US.1990.US1.AY173952
MENRWQVMIVWQVDRMRINTWKSLVKYHMYRSGKARGWFYKHHYESTNPRISSEVHIPLGDARLVITTYWGLHTGERDWHLGQGVSIEWRKKRYSTQVDPGLADQLIHLHYFDCFSESAIRNAIVGHIVRPSCEYQAGHNRVRSLQYLALTALITPKKKKPPLPSVTKLTEDRWNKPQKTKGHRGNHTMNGH
>B.US.1990.US3.AY173954
MENRWQVMIVWQVDRMRIRTWKSLVKHHMYISRKAKGWFYRHHYESTHPRISSEVHIPLGEARLVVTTYWGLQTGERDWHLGQGVSIEWRKRRYSTQVDPDLADQLIHLYYFDCFSESAIRNAILGRLVSPSCEYQTGHNKVGSLQYLALAALTAPKKIKPPLPSVRKLTEDRWNKPQKTKGHRGSHTMNGH
>B.US.1990.US4.AY173955
MENRWQVMIVWQVDRMRIRAWNSLVKHHMYISRKAKDWCYKHHYESTNPRISSEVHIPLKDAKLVITTYWGLHTGEKDWHLGQGVSIEWRKKRYSTQVDPDLADQLIHLYYFDCFSESAIRQAILGHRVSPRCEYQAGHNKVGSLQYLALAALIKPKKIKPPLPSVRKLTEDRWNKPQKTKGHRGNHTMNGH
>B.EC.1989.EC003.AY173959
MENKWQVMIVWQVDRMRIRTWKSLVKHHMYVSKKAKGWFYRHHYESTHPRISSEVHIPLGEGKLVITTYWGLHTGERDWHLGQGVSIEWRKGRYSTQVDPGSADQLIHLYHFDCFSESAIRKTILGYRVSPRCEYQAGHNKVGSLQYLALTALQTPKKIKPPLPSVKKLTEDRWNKPRKTKGHRGCHTMNGH
>B.EC.1989.EC102.AY173960
MENRWQVMIVWQVDRMRIRTWKSLVKHHIYISGKAKKWVYRHHYESTHPRISSEVHIPLGEERLVITTYWGLHTGERDWHLGQGVSIEWRKGRYNTQVDPDLADQLIHLYYFDCFADSAIRKALLGHIVRPRCEYQAGHNKVGSLQYLALTALIKPKKIKPPLPSVKKLTEDRWNKPRQTKGHRGSHTRNGQ
>B.CN.2001.CNHN24.AY180905
MENRWQAMIVWQVDRMRIRTWKSLVKHHVHISRKAKGWCYKHHYDSTHPKISSEVHIPLGDAKLVITTYWGLHTGERDWHLGQGVSIEWRRERYSTQVEPGLADQLIHLYYFDCFSESAIRNAILGRVVSHSCDYLAGHNKVGSLQYLALAALVTPKRRKPPLPSVAKLTEDRWNKPQRTKGHRGNHTMSGH
>B.US.1997.Ac_06.AY247251
MENRWQVMIVWQVDRMRIRTWKSLVKHHMHVSKKAKGWFYRHHYESTHPRISSEVHIPLGEGTLIVTTYWGLHTGEREWHLGQGVSIEWRKRKYSTQVDPNLADQLIHLYYFDCFSESAIRKAILGQVVSPSCDYQAGHTKVGSLQYLALTALVTPKRRKPPLPSIAKLTEDRWNKPRKTKGHRGSHSMNGH
>B.US.1996.1333_d2.AY308760
MENRWQVMIVWQVDRMRISTWKSLVKHHIHVSRKAKRWVYRHHYESTHPRISSEVHIPLGDAKLVIATYWGLHTGERDWHLGQGVSIEWRRRRYSTQVDPDLADHLIHLYYFDCFSESAIRHAILGRIVSPSCEYQAGHSXVGSLQYLALAALIPPKKKKPPLPSVTKLTEDRWNKPQKTKGHRGSHSMNGH
>B.CA.1996.WC10P_1.AY314044
MENRWQVMIVWQVDRMRIRAWKSLVKHHMYISRKAKGWCYRHHYESTNPRISSEVHIPLGDGKLVITTYWGLHTGERDWHLGQGVSIEWRKERYSTQVDPNTADQLIHLHHFDCFSESAIRNALLGHRVSPRCEYQAGHNKVGSLQYLALVALTTPKKIKPPLPSVTKLTEDRWNKPQKTKGHRGSHTMNGH
>B.US.1997.1001_07.AY331282
MENRWQVMIVWQVDRMRIRTWKSLVKHHMYISGKARGWCYRHHYESTHPRISSEVHIPLGEARLVIITYWGLHTGEREWHLGQGVSIEWRKGKYSTQVDPNLADQLIHLYYFDCFSESAIRNAILGNRVSPRCEYQAGHNKVGSLQYLALTALITPRKIKPPLPSVTKLTEDRWNKPRKTKGHRGSHTMNGH
>B.US.1997.1006_08.AY331284
MENRWQVMIVWQVDRMRIRTWKSLVKHHIHVSKKAKGWLYRHHYESPHPRISSEVHIPLGGAKLVITTYWGLHTGERDWHLGQGVSIEWRKRRYSTQVDPNQADQLIHLYYFDCFSESAIRNALLGHRVSPSCEYQAGHNKVGSLQYLALAALIPPRRTKPPLPSVTKLTEDRWNKPQKTKGHRESHTMNGH
>B.US.1997.1012_08.AY331285
MENRWQVMIVWQVDRMRIRTWKSLVKHHMYTSKKAKGWFYRHHYESTHPRISSEVHIPLGDARLVVTTYWGLHTGERDWHLGQGVSIEWRKKRYSTQVDPDLADQLIHLYYFDCFSESAIRNAILGHRVSPRCEYQAGHNKVGSLQYLALVALIKPKKTKPPLPSVKKLTEDRWNKPQKTKGHRGSHTMNGH
>B.US.1997.1013_03.AY331287
MENRWQVMIVWQVDRMRIRAWKSLVKHHMYISKKAKGWFYRHHYESTHPRISSEVHIPLGDAELVVTTYWGLHTGERDWHLGQGVSIEWRKKRYSTQIDPDLADQLIHLYYFDCFSESAIRNAILGHIVSPSCEYQAGHNKVGSLQYLALTALITPKKGKPPLPSVKKLTEDRWNKPQKTKGHRGNHTMNGH
>B.US.1997.1018_06.AY331289
MENRWQVMIVWQVDRMRISTWKSLVKYHMHISRKAKGWLYRHHYESNHPRISSEVHIPLGDARLVITTYWGLLTGERDWHLGQGVAIEWRKKRYNTQVDPNLADQLIHLYYFDCFSESAIRHAILGRIVSPSCEYPTGHNKVGSLQYLALTALITPKKRKPPLPSVAKLTEDRWNKPRKTKGHRGNHTMSGH
>B.US.1996.1027_05.AY331291
MENRWQVMIVWQVDRMRIRTWKSLVKHHMYISKKAKGWFYRHHYESPHPRISSEVHIPLGDAKLVITTYWGLHTGERDWHLGQGVSIEWKKRRYSTQVDPGLADQLIHLYYFDCFSESAIRKALLGHIVSPSCEYQAGHNKVGSLQYLALAALTTPKRRKPPLPSVAKLTEDRWNKPQKTKGHRGNHTMNGH
>B.US.1996.1057_01.AY331292
MENRWQVMIVWQVDRMRINTWKSLVKYHMYRSKKARGWFYRHHYDSTHPKISSEVHIPLGNARLVITTYWGLHTGERDWHLGQGVSIEWRERKYRTQVTPDLADRLIHLYYFDCFSESAIRKAILGHIVSPSCEYQAGHNKVGSLQYLALAALITPKKIKPPLPSVTKLTEDRWNKPQKTKGHRESHTMNGH
>B.US.1998.1058_08.AY331294
MENRWQVMIVWQVDRMRIRTWKSLVKHHMYISRKAKDWFYRHHYESTHPKISSEVHIPLEDAELVVTTYWGLHTGEREWHLGQGVSIEWRKKRYSTQVDPDLADQLIHLYYFECFSDSAIRNALLGHRIRHRCEYQAGHNKVGSLQYLALTALIKPKRRKPPLPSVAKLTEDRWNKSQQTKGHRGSHTMNGH
>B.US.1999.PRB959_03.AY331296
MENRWQVMIVWQVDRMRIRAWKSLVKHHMYVSKKAKGWFYRHHYESRHPRISSEVHIPLGDAKLVIATYWGLHTGERDWHLGQGVSIEWRKRRYSTQVDPNLADQLIHMYYFDCFSESAIRHAILGHRVSPSCEYQAGHNKVGSLQYLALTALVTPKKTKPPLPSVTKLTEDRWNEPQKTKGHRGSHTMNGH
>B.US.1984.SF33.AY352275
MENRWQVMIVWQVDRMRIRTWKSLVKYHMYNSGKTKKWFYRHHYESTHPRISSEVHIPVGEATLVITTYWGLHTGERDWHLGQGVSIEWRKRKYSTQVDPGLADQLIHLYYFDCFSESAIRNAILGHIVSPRCEYQTGHNKVGSLQYLALAALIKPKRMKPPLPSVAKLTEDRWNKPQRTKGHRGSHTMNGH
>B.NL.1999.671_99T12.AY423381
MENRWQVMIVWQVDRMRIRTWKSLVKHHMYRSGKAKKWFYRHHYESTHPRISSEVHIPLGDAKLVITTYWGLHTGERDWHLGQGVSIEWRERRYTTQVDPDLADQLIHVYYFDCFSESAIRNAILGRLVSPRCEYQAGHNKVGSLQYLALAVLITPKKIKPPLPSVRKLTEDRWNKPRKTKGHRESHTMHGH
>B.US.1987.6V16PX104.AY496645
MENRWQVMIVWQVDRMRIRTWKSLVKHHMYISKKARGWVYRHHYECTHPRKSSEVHIPLGEAKLVVTTYWGLHTGERDWHLGQGVSIEWRKKRYSTQVDPDLADQLIHLHYFDCFSESAIRNAILGQRVSPSCDYQAGHNKVGSLQYLALVALITPKKIKPPLPSVAKLTEDRWNKPQKTKGHRGSHTMNGH
>B.US.1998.98USHVTN1925c1.AY560107
MENRWQVMIVWQVDRMRIKTWKSLVKHHKYISKKTKGWIYKHHYENPHPRISSEIHIPLGDARLVITTYWGLHTGERDWHLGQGVSIEWRKERYSTQVDPGLADQLIHLYYFDCFSESAIRNAILGHIVSPSCEYQAGHKKVGSLQYLALAALITPRKIKPPLPSITKLTEDRWNKPQKTKGHRGSQTMNGH
>B.US.1998.98USHVTN3605c9.AY560108
MENRWQVMIVWQVDRMRIKAWKS-VKHHMYVSRKAKGWIYKHHYESINPRISSEVHIPLGDARLVITTYWGLHTGERDWHLGQGVSIEWRKKRYSTQVDPDLADQLIHLYYFDCFSESAIRNAILGHIGSPRCEYQAGHNKVGSLQYLALVALITSKKTKPPLPSVAKLTEDRWNKPQKTKGHRGSHTMNGH
>B.US.1998.98USHVTN8229c6.AY560109
MENRWQVMIVWQVDRMRISTWKSLVKYHMHISKKAKGWLYRHHYENTHPRISSEVHIPLGDARLVIITYWGLHTGEREWHLGQGVAIEWRKKRYSTQVDPGLADQLIHMYYFDCFSESAIRNAILGRLVNPRCEYRAGHNKVGSLQYLALTALITPKKKKPPLPSVRKLTEDRWNKPQKTKGHRGNHTMNGH
>B.US.1998.98USHVTN941c1.AY560110
MENRWQVMIVWQVDRMRIRAWNSLVKHHVHISKKAKGWVYKHHYESINPRISSEVHIPLGEAKLVITTYWGLHTGERDWHLGQGVSIEWRTRRYSTQVDPNLADQLIHLYYFDCFSESAIRNAILGYRVSPRCEYQAGHNKVGSLQYLALAALITPKKTKPPLPSVTKLTEDRWNKPQKTKGRRGSHTMNGH
>B.CO.2001.PCM001.AY561236
MENRWQVMIVWQVDRMRIRTWKSLVKHHMYISKKAKGWFYRHHYESTHPKISSEVHIPLGENRLVVTTYWGLHTGERDWHLGQGVSIEWRKRRYSTQVDPDLADQLIHLYYFDCFSESAIRNAILGNLVRPRCEYQAGHNKVESLQYLALTALITPKKIKPPLPSVKKLTEDRWNKPRKIKGHRGSHTMNGH
>B.CO.2001.PCM013.AY561237
MENRWQVMIVWQVDRMRIRTWKSLVKHHMYISKKAKKWFYRHHYESTHPKISSEVHIPLGDAELVITTYWGLHTGERDWHLGQGVSIEWRKKRYSTQVDPSLADQLIHMYYFDCFSESAIRKAILGYRVSPRCEYQAGHSKVGSLQYLALAALITPKKIKPPLPSVTKLTEDRWNKPQKTTGHRGSHSMNGH
>B.CO.2001.PCM034.AY561238
MENRWQAMIVWQVDRMKIRTWNSLVKHHIHISKKANKWVYRHHYESTNPRISSEVHIPLGDDKLVVTTYWGLHTGERDWHLGHGVSIEWRKGKYSTQVDPGLADQLIHLYYFDCFSESAIRKAILGYRVSPRCDYQAGHNKVGSLQYLALAALITPKRTKPPLPSVTKLTEDRWNKPQRTKGRRGSHTMSGH
>B.CO.2001.PCM039.AY561239
MENRWQVMIVWQVDRMRISTWKSLVKYHMHVSRKAKKWVYRHHYELTHPRKGSEVHIPLGD-QLVITTYWGLHTGERDWHLGQGASIEWRKGKYSTQVDPGLADQLIHVHYFDCFSESAIRNAILGRIVSPRCEYQAGHNKVGSLQYLALTALVKPKKIKPPLPSVAKLTEDRWNKPQKTKGHRESHSMNGH
>B.CO.2001.PCM074.AY561240
MENRWQVMIVWQVDRMRIRTWKSLVKHHMYISGKAKGWVYKHHYESHNPRISSEVHIPLGDDKLXVTTYWGLHTGERDWHLGQGVSIEWRKKRYNTQVDPNLADQMIHLYYFDCFSETAIRNALLGRIVRPRCEYQAGHNKVGSLQYLALAALTTPKKTKPPLPSVTKLTEDRWNKPRRTKDHRGSQSMNGH
>B.CO.2001.PCM023.AY561242
MENRWQVMIVWQVDRMRIRTWNSLVKHHMYVSKKAKKWVYRHHYESTNPKVSSEVHIPLGXAELIIKTYWGLHTGERDWHLGQGVSIEWRKERYSTQVDPGLADQLIHVYYFDCFSESAIRKAILGRIVSPRCEYQAGHRQVGSLQYLALTALITPKRTKPPLPSVTKLTEDRWNKPQKTKGHRGSHSMSGH
>B.CO.2001.PCM031.AY561244
MENRWQVMIVWQVDRMRIRTWKSLVKHHMYISKKAKRWFYRHHYESTHPKISSEVHIPLGDAELVVTTYWGLHTGERDWHLGQGVSIEWKKRRYSTQVDPDLADKLIHLYYFDCFSEAAIRKAILGHIVSHSCEYPTGHSKVGSLQYLALAAIIKPKRIKPPLPSITKLTEDRWNKPQKTKGRQGSHPMNGH
>B.KR.2001.DONOR_O_01OSG6_724.AY581320
MENRWQVMIVWQVDRMRIRTWKSLVKHHMYVSKKAKGWVYRHHYESTHPRISSEVHIPLGDAKLVITTYWGLHTGEREWHLGQGVSIEWRKKGYNTQVDPDLADKLIHLHYFDCFSDSAIRHAILGHSVRPKCEYPAGHNTVGSLQYLALTALITPKKIKPPLPSVRKLTEDRWNKPQKTKGHRESHTMNGH
>B.KR.1991.HP_1_91Lys8_827.AY581322
MENRWQVMIVWQVDRMRIRTWKSLVKHHMYISKKAKEWVYRHHYESTHPRISSEVHIPLGDAKLVITTYWGLHTGEREWHLGQGVSIEWRKKRYNTQVDPDLADKLIHLHYFDCFSDSAIRHAILGRLVRRKCEYQAGHNTVGSLQYLALTALITPKKIKPPLPSVRKLTEDRWNKPQKTKGHRESHTMNGH
>B.KR.2002.HP_2_02JJW11_721.AY581323
MENRWQVMIVWQVDRMRIKTWKSLVKHHMYVSKKAKGWVYRHHYESTHPRISSEVHIPLGDAKLVITTYWGLHTGEREWHLGQGVSIEWRKKRYNTQVDPDLADKLIHLHYFDCFSDSAIRHAILGHVVRPKCEYQAGHNTVGSLQYLALTALITPKKIKPPLPSVRKLTEDRWNKPQKTKGHRESHTMSGH
>B.KR.2002.HP_3_02LJW8_733.AY581325
MENRWQVMIVWQVDRMRIKTWKSLVKHHMYVSKKAKKWVYRHHYESTNPRISSEVHIPLGDAKLVITTYWGLHTGEREWHLGQGVSIEWRKQRYITQVDPDLADKLIHLHYFDCFSDSAIRHAILGHLVTSKCEYPAGHSTVGSLQYLALTALITPKKIKPPLPSVRKLTEDRWNKPQKTKGHRESHTMHGH
>B.KR.2003.HP_4_03KGJ2_734.AY581328
MENRWQVMIVWQVDRMRIRTWKSLVKHHIYMSKKAKEWVYRHHYESTNPRISSEVHIPLGDAKLIITTYWGLHTGERDWHLGQGVSIEWRKKRYSTQVDPDLADQLIHLHYFDCFSDSAIRQAILGRLVRPKCEYQAGHNKVGSLQYLALTALITPKRIKPPLPSVRKLTEDRWNEPQRTKGHRESHTMNGH
>B.KR.1994.HP_5_94PJH11_771.AY581331
MENRWQVMIVWQVDRMRIRTWKSLVKHHMYVSKKAKGWVYRHHYESPHPRISSEVHIPLGDAKLVITTYWGLHTGEREWHLGQGVSIEWRKKRYNTQVDPDLADKLIHLHYFDCFSDSAIRHAILGRLVRPKCEYQAGHNKVGSLQYLALTALITPKKIKPPLPSVRKLTEDRWNKPQKTKGHRGSHTMNGH
>B.KR.2003.HP_6_03JHJ2_735.AY581336
MENRWQVMIVWQVDRMRIRTWKSLVKHHIYISKKAKGWVYRHHYENTHPRISSEVHIPLGDAKLVITTYWGLHTGEREWHLGQGVSIEWRKKRYNTQVDPDLADKLIHLHYFDCFSDSAIRQAILGRLVRPVCEYQAGHNTVGSLQYLALTALITPKKIKPPLPSVRKLTEDRWNKPQKTKGHRESHTMNGH
>B.KR.1995.HP_7_95LSM10_688.AY581338
MENRWQVMIVWQVDRMRIRTWNSLVKHHMYISKKAKEWVYRHHYESPHPRISSEVHIPLGDAKLVIKTYWGLHTGEREWHLGQGVSIEWRKRGYNTQVDPDLADKLIHLHYFDCFSESAIRHAILGRLVRPKCEYQAGHNKVGSLQYLALTALITPRRIKPPLPSVRKLTEDRWNKPQKTKGHRESHTMNGH
>B.KR.2003.HP_8_03CWS6_684.AY581341
MENRWQVMIVWQVDRMRIRTWKSLVKHHMYVSKKAKGWVYRHHYESTHPRISSEVHIPLGDAKLVITTYWGLHTGEREWHLGQGVSIEWRTKGYNTQVDPDLADKLIHLHYFDCFSDSAIRHAILGRLVRHKCEYPAGHNKVGSLQYLALTALITPKKIKPPLPSVRKLTEDRWNKPQKTKGHRESHTMNGH
>B.KR.2003.HP_9_03KDE3_712.AY581345
MENRWQVMIVWQVDRMRIRTWNSLVKHHIYVSKKAKGWAYRHHYESPHPRISSEVHIPLGDAKLVVTTYWGLHTGEREWHLGQGVSIEWRKKRYSTQVDPDLADKLIHLHYFDCFSDSAIRHAILGHLVRPKCEYQAGHNKVGTLQYLALTALITPKRIKPPLPSVRKLTEDRWNKPQKTKGHRGSHTMNGH
>B.KR.2002.HP_10_02SHJ8_736.AY581347
MENRWQVMIVWQVDRMRIRTWKSLVKHHMYVSKKAKKWFYRHHYESTHPRISSEVHIPLGDAKLVITTYWGLHTGEREWHLGQGVSIEWRKKRYTTQVDPDLADKLIHLHYFDCFSDSAIRHAILGRIVRPECEYQAGHNTVGSLQYLALTALIAPKKIKPPLPSVRKLTEDRWNKPQKTKGHRESHTMSGH
>B.KR.2003.HP_11_03PGU5_742.AY581349
MENRWQVMIVWQVDRMRIKTWNSLVKHHMYVSKKAKGWVYRHHYESSHPRISSEVHIPLGDAKLVITTYWGLHTGERDWHLGQGVSIEWRKKGYNTQVDPDLADKLIHLHYFDCFSDSAIRHAILGHLVRPKCEYQAGHNKVGSLQYLALTALITPKKIKPPLPSVRKLTEDRWNKPQKTKGHRGSHTMNGQ
>B.KR.2003.HP_12_03LGH2_762.AY581351
MENRWQVMIVWQVDRMRIRTWKSLVKHHIYISKKAKGWVYRHHYESSHPRISSEVHIPLGDAKLIVTTYWGLHTGEREWHLGQGVSIEWRKRRYNTQVDPDLADKLIHLHYFDCFSDSAIRHAILGRLVRPKCEYQAGHNKVGSLQYLALTALITPKKIKPPLPSVRKLTEDRWNEPQKTKGHRGSHTMNGH
>B.KR.2003.HP_13_03KMK4_686.AY581353
MENRWQVMIVWQVDRMRIRTWKSLVKHHMYVSKKAKGWVYKHHYESPHPRISSEVHIPLGDAKLVITTYWGLHTGEREWHLGQGVSIEWRKKRYNTQVDPDLADQLIHLHYFDCFSDSAIRHAILGHLVRPKCEYQAGHNKVGSLQYLALTALITPKRIKPPLPSVRKLTEDRWNEPQKTKGHRGSHTMNGC
>B.KR.1995.HP_14_95KTG5_768.AY581356
MENRWQVMIVWQVDRMRIRTWKSLVKHHMYISKKTKEWVYRHHYESPHPRISSEVHIPLGEGKLVITTYWGLHTGEREWHLGQGVSIEWRKKRYNTQVDPDLADKLIHLHYFDCFSDSAIRHAILGRLVRPKCEYQAGHNKVGSLQYLALTALITPKKIKPPLPSVRKLTEDRWNKPQKTKGHRGSQTMNGH
>B.KR.2003.HP_15_03Lsw3_833.AY581358
MENRWQVMIVWQVDRMRIRTWKSLVKHHMYISKKAKDWVYRHHYESPHPRISSEVHIPLGDAKLVITTYWGLHTGEREWHLGQGVSIEWRKKRYNTQVDPDLADQLIHLHYFDCFSDSAIRHAILGHVVRPKCEYQAGHNKVGSLQYLALTALITPKKIKPPLPSVRKLTEDRWNKPQKTKGHKGNHTMNGH
>B.KR.2002.HP_16_02JIS9_739.AY581359
MENRWQVMIVWQVDRMRIRTWKSLVKHHIYVSKKAKGWVYRHHYESPHPRISSEVHIPLGDARLVIKTYWGLHTGEREWHLGQGVSIEWRKRSYNTQVDPDLADKLIHLHYFDCFSDSAIGHAILGRLVRPKCEYRAGHNKVGSLQYLALTALITPKRIKPPLPSVRKLTEDRWNEPQKTKGHRGSHTMNGH
>B.KR.2003.HP_17_03LSP2_743.AY581360
MENRWQVMIVWQVDRMRIRTWKSLVKHHMYVSKKAKGWVYKHHYDSPHPKISSEVHIPLGDAKLVITTYWGLHTGEREWHLGQGVSIEWRKKTYNTQVDPDLADKLIHLHYFDCFSDSAIRHAILGHLVRPKCEYQAGHNKVGSLQYLALTALITPKKIKPPLPSVRKLTEDRWNKPQKTKGHRGSHSMNGQ
>B.KR.2003.HP_18_03JHS6_792.AY581361
MENRWQVMIVWQVDRMRIRTWKSLVKHHMYISKKAKEWVYRHHYESTHPRISSEVHIPLGDAKLVITTYWGLHTGEREWHLGQGVSIEWRKRRYNTQVDPDLADKLIHLHYFDCFSDSAIRHAILGRLVRPECEYPAGHNTVGSLKYLALTALITPKKIKPPLPSVRKLTEDRWNKPQKTKGHRESHTMNGH
>B.KR.2003.HP_19_03LGS6_748.AY581364
MENRWQVMIVWQVDRMRIKTWKSLVKHHMYVSKKAKGWVYRHHYESHHPRISSEVHIPLGDAELVVTTYWGLHTGEREWHLGQGVSIEWRKERYNTQVDPDLADKLIHLHYFDCFSDSAIRHAILGRLVRHKCEYPAGHNKVGSLQYLALTALITPKKIKPPLPSVRKLTEDRWNKPQKTKDHRGSHTMHGH
>B.KR.2003.HP_20_03KJO7_749.AY581366
MENRWQVMIVWQVDRMRIRTWKSLVKHHKYISKKAKEWVYRHHYENPHPRIGSEVHIPLGDAKLVITTYWGLHTGEREWHLGQGVSIEWRKKGYNTQVDPDLADKLIHLHYFDCFSDSAIRHAILGRLVRPKCEYPAGHTKVGSLQYLALTALITPKKIKPPLPSVRKLTEDRWNEPQKTKGHRGSHTMNGC
>B.KR.2003.HP_21_03CSR9_805.AY581367
MENRWQVMIVWQVDRMRIRTWKSLVKHHMYSSGKAKGWVYRHHYENTHPRVSSEVHIPLGDAKLVVTTYWGLHTGERDWHLGQGVSIEWRKKRYNTQVDPALADQLIHRYYFDCFSESAIRKAILGHIVSPSCEYQAGHNKVGSLQYLALTALITPKKTKPPLPSVAKLTEDRWNKPQKTKGHRGSHTMNGH
>B.KR.2003.03HSJ2_744.AY581368
MENRWQVMIVWQVDRMRIRTWKSLVKHHMYISRKAKGWVYRHHYENPHPRVGSEVHIPLGDAKLVVTTYWGLHTGERDWHLGQGVSIEWRKKGYNTQVDPTLADQLIHRYYFDCFSDSAIRKAILRQRVSPSCEYQAGHNKVGSLQYLALTALITPKKTKPPLPSVAKLTEDRWNKPQKTKGHRGSHTMNGH
>B.KR.2003.03LHO2_804.AY581369
MENRWQVMIVWQVDRMRINAWKSIVKHHMYISKKAKRWFYRHHYESTHPKISSEVHIPLGDARLVITTYWGLHTGERDWHLGQGVSIEWRKRRYSTQVDPDLADQLIHLYYFDCFSESAIRNAILGHIVSPRCEYQAGHNKVGSLQYLALTALVTPKKAKPPLPSVAKLTEDRWNKPQKTKGHRGNHTMNGH
>B.KR.1995.95HSH2_788.AY581372
MENRWQVMIVWQVDRMRIRTWKSLVKHHIYISKKAKEWVYRHHYESTNPRISSEVHIPLGDAKLVITTYWGLHTGEREWHLGQGVSIEWRKKRYNTQVDPDLADKLIHLHYFDCFSDSAIRHAILGRVVRPKCEYQAGHNKVGSLQYLALTALITPKKIKPPLPSVKKLTEDRWNKPQKTKGHRGSHTMNGH
>B.KR.1994.94LSW3_706.AY581374
MENRWQVMIVWQVDRMRIRTWKSLVKHHMYVSKKAKEWVYRHHYESTNPRISSEVHIPLGDAKLVITTYWGLHTGEREWHLGQGVSIEWRKKRYTTQVDPDLADKLIHLHYFDCFSESAIRHAILGRVVRHKCEYQAGHNKVGSLQYLALTALITPKKIKPPLPSVRKLTEDRWNKPQKTKGHRGSHTMNGH
>B.KR.2001.01LJI3_806.AY581376
MENRWQVMIVWQVDRMRIRTWKSLVKHHMYVSKKAKGWAYRHHYESTHPRISSEVHIPLGDAKLVVTTYWGLHTGEREWHLGQGVSIEWRKKRYNTQVDPDLADKLIHLHYFDCFSDSAIRHAILGRLVRPKCEYQAGHNKVGSLQYLALIALTKPKKIKPPLPSVKKLTEDRWNKPQTTKGHRGNHTMYGH
>B.KR.2003.03KJS3_745.AY581377
MENRWQVMIVWQVDRMRIRTWKSLVKHHIYISKKAKGWVYRHHYESTHPRISSEVHIPLGDAKLVITTYWGLHTGEREWHLGQGASIEWRKERYITQVDPDLADKLIHLHYFDCFSDSAIRHAILGRVVRPKCEYQAGHNKVGSLQYLALRALITPKRIKPPLPSVRKLTEDRWNKPQKTKGHRESHTMSGH
>B.KR.2002.02HYH10_787.AY581379
MENRWQVMIVWQVDRMRIRTWNSLVKHHKYVSKKAKEWVYRHHYESTHPRISSEVHIPLGDAKLVITTYWGLHTGEREWHLGQGVSIEWRKKRYSTQVDPDLADKLIHLHYFDCFSDSAIRHAILGRLVRPKCEYQAGHNKVGSLQYLALIALITPKKIKPPLPSVRKLTEDRWNKPQKTKGHRGSHTLNGH
>B.KR.1994.94LSK6_741.AY581382
MENRWQVMIVWQVDRMRIKTWKSLVKHHMYISKKAKEWVYRHHYESTHPRISSEVHIPLGDAKLVITTYWGLHTGEREWHLGQGVSIEWRKKRYNTQVDPDLADKLIHLYYFDCFSESAIRHAILRRLVRTRCEYQAGHNQVGSLQYLALTALITPKKIKPPLPSVRKLTEDRWNKPQKTKGHRESHTMNGH
>B.KR.1994.94LSH2_740.AY581386
MENRWQVMIVWQVDRMRIRTWKSLVKHHMYISKKAKEWVYRHHYESTHPRISSEVHIPLGDAKLVITTYWGLHTGEREWHLGQGVSIEWRKKRYNTQVDPDLADKLIHLYYFDCFSDSAIRHAILGRLVRPRCDYRAGHNKVGSLQYLALTALITPKKIKPPLPSVRKLTEDRWNKPQKTKGHRGSHTMNGH
>B.KR.1993.93SKC7_717.AY581390
MENRWQVMIVWQVDRMRIRTWKSLVKHHMYISGKARKWVYRHHYESTHPRISSEVHIPLGDAKLVVTTYWGLHTGERDWHLGQGVSIEWRKRRYNTQVDPNLADQLIHLYYFDCFSDSAIRKALLGHIVSPSCEYPAGHNKVGSLQYLALAALITPKKRKPPLPSVTKLTEDRWNKPQKTKGHRGSHTMNGH
>B.KR.2003.03YGS3_799.AY581392
MENRWQVMIVWQVDRMRIRTWKSLVKHHVYVSKKAKEWVYRHHYESNNPRISSEVHIPLGDAKLVITTYWGLHTGEREWHLGQGVSIEWRKKRYNTQVDPDLADKLIHLHYFDCFSDSAIRHAILGRLVRPKCEYQAGHNKVGSLQYLALTALITTKKIRPPLPSVRKLTEDRWNEPQKTKGHRGNHTMNGH
>B.KR.2003.03KJin6_683.AY581394
MENRWQVMIVWQVDRMRIKTWKSLVKHHMYVSKKAKEWVYRHHYESINPRISSEVHIPLGDAKLVITTYWGLHTGEREWHLGQGVSIEWRTKRYNTQVDPDLADKLIHLHYFDCFSDSAIRHAILGRIVRSTCEYPAGHNQVGSLQYLALTALITPKKIKPPLPSVRKLTEDRWNKPQKTKGHRGSHTMHGH
>B.KR.2001.01CJI11_747.AY581396
MENRWQVMIVWQVDRMRIRTWKSLVKHHIYISKKAKEWVYRHHYESTNPRISSEVHIPLGDAKLIITTYWGLHTGEREWHLGQGVSIEWRKKRYNTQVDPDLADKLIHLHYFDCFSDSAIRHAILGRIVRPTCEYQAGHNTVGSLQYLALTALITPKKIKPPLPSVRKLTEDRWNKPQKTKGHRGSHTMNGH
>B.KR.2003.03OCH6_716.AY581397
MENRWQVMIVWQVDRMRIRTWNSLVKHHMYVSKKAKGWAYKHHYESTNPRISSEVHIPLGDAKLVITTYWGLHTGERDWHLGQGVSIEWRKQRYNTQVDPDLADKLIHLHYFDCFSDSAIRNTLLGRIVRPKCEYQAGHNKVGSLQYLALTALITPKKIKPPLPSVKKLTEDRWNKPQKTKDHRGSHTMHGH
>B.KR.2001.01HJY12_713.AY581400
MENRWQVMIVWQVDRMRIRTWKSLVKHHMYVSKKAKGWFYRHHYESTHPRISSEVHIPLGDAKLVITTYWGLHTGEREWHLGQGASIEWRKNRYKTQVDPDLADKLIHLHYFDCFSDSAIRHAILGRVVRHKCEYQAGHNKVGSLQYLALTALITPKKIKPPLPSVRKLTEDRWNKPQKTKGHRGSHTMNGH
>B.KR.1999.99KGS8_746.AY581402
MENRWQVMIVWQVDRMRIKTWKSLVKHHMYISKKAKEWVYIHHYESTNPRVSSEVHIPLGDAKLVITTYWGLHTGEREWHLGQGVSIEWRKNRYNTQVDPDLADKLIHLHYFDCFSDSAIRQTLLGRVVRPKCEYQAGHNQVGSLQYLALTALITPKKIRPPLPSVKKLTEDRWNKPQKTKGHRGSHTMNGH
>B.KR.2002.02SNS6_814.AY581404
MENRWQVMIVWQVDRMRIRTWKSLVKHHIHISKKAKGWVYKHHYESIHPRISSEVHIPLGDAKLVITTYWGLHTGEREWHLGQGVSIEWRKKRYNTQVDPDLADKLIHLHYFDCFSDSAIRHAILGHTVRPKCEYQAGHHTVGSLQYLALTALITPKKIKPPLPSVRKLTEDRWNEPHKTKGHRGSHTMSGH
>B.KR.1994.94JIJ1_711.AY581406
MENRWQVMIVWQVDRMRIRTWKSLVKHHMYISKKTKEWFYRHHYESTHPRISSEVHIPLGDAKLVITTYWGLLTGEREWHLGQGVSIEWRKRRYRTQVDPDLADKLIHLHYFDCFSDSAIRHAILGRLVSPSCEYQTGHNQVGSLQYLALTALITPKKIKPPLPSVRKLTEDRWNKPQKTKGHRESHTMNGH
>B.KR.2002.02KYJ12_786.AY581408
MENRWQVMIVWQVDRMRIRTWKGLVKHHMYISKKAKKWVYKHHYENTHPRISSEVHIPLGDAKLVITTYWGLHTGEREWHLGQGVSIEWRKKRYNTQVDPDLADRLIHLHYFDCFSDSAIRHAILGRLVRPSCEYQAGHNKVGSLQYLALRALITPKKIKPPLPSVRKLTEDRWNKPQETKDHRGSHTMNGH
>B.KR.2003.03KYR1_784.AY581412
MENRWQVMIVWQVDRMRIRTWKSLVKHHMYVSKKAKEWVYRHHYESTNPRISSEVHIPLGDAKLVITTYWGLNTGEREWHLGQGVSIEWRKKRYNTQVDPDLADKLIHLHYFDCFSDSAIRHAILGNSVRPRCEYQAGHNKVGSLQYLALIALITPKKIRPPLPSVKKLTEDRWNEPQKTKGHRGSHTMNGH
>B.KR.2003.03KMH5_687.AY581416
MENRWQVMIVWQVDRMRIRTWKSLVKHHMYISKKAKEWVYRHHYESTHPRISSEVHIPLGDAKLVITTYWGLHTGEREWHLGQGVSIEWRKERYITQVDPDLADKLIHLHYFDCFSDSAIRHAILGHVVRPKCEYPAGHNKVGSLQYLALRALITPKKIKPPLPSVRKLTEDRWNKPQKTKGHRGSHTMNGH
>B.KR.2003.03YJN10_840.AY581419
MENRWQVMIVWQVDRMRIRTWKSLVKHHVYVSKKARGWVYRHHYENTHPRISSEVHIPLGDAKLVITTYWGLHTGEREWHMGQGVSIEWRKKRYSTQVEPDLADTLIHLHYFDCFSDSAIRHAILGRVVRPSCEYQAGHNKVGSLQYLALRALITPKKIKPPLPSVRKLTEDRWNKPQETKGHRGSHTMNGH
>B.KR.2003.03MMR6_789.AY581421
MENRWQVMIVWQVDRMRIKTWKSLVKHHMYISGKAKGWIYRHHYESTNPKISSEVHIPLGDARLIVTTYWGLHTGERDWHLGQGVSIEWRKERYNTQVDPELADQLIHLYYFDCFSESAIRKAILGHIVSPSCQYQAGHNKVGSLQYLALSALITPKKIKPPLPSVAKLTEDRWNKPRKTKGHRGSHTMNGH
>B.KR.2003.03KOC11_976.AY581423
MENRWQVMIVWQVDRMRIKTWKSLVKHHMYISKKAKEWVYIHHYESTHPRISSEVHIPLGDAKLVITTYWGLHTGEREWHLGQGVSIEWRKNRYNTQVDPDLADKLIHLHYFDCFSDSAIRHALLGRVVRPKCEYQAGHNQVGSLQYLALTALITPKKIRPPLPSVKKLTEDRWNKPQKTKGHRGSHTMNGH
>B.CU.1999.Cu19.AY586542
MENRWQVMIVWQVDRMRIRTWHSLVKHHKYISKKAERWVYKHHYESINPRISSEVHIPLGDAKLVIITYWGLHTGEKDWHLGQGVSIEWKKGRYSTQVDPGLADQLIHQYYFDCFSESAIRNAILGHRVSPSCEYQAGHSKVGSLQYLAIAALATPKRRKPPLPSVRKLTEDRWNKPQKTKGHRGSHTLNGH
>B.CU.1999.Cu43.AY586543
MENRWQVMIVWQVDRMRIRAWNSLVKHHMYISKKAERWVYRHHYESSNPRVSSEVHIPVGQAKLVITTYWGLHTGEKDWHLGQGVSIEWRTKRYSTQVDPGLADQLIHQHYFDCFSESAIRNAILGHRVSPSCEYPAGHEKVGSLQYLAIAALTTSKRRKPPLPSVKKLTEDRWNKPQKTKGHRGNHTMNGH
>B.RU.2004.04RU128005.AY682547
MENRWQVMIVWQVDRMRIKTWNSIVKHHMYISRKAKKWVYRHHYESTNPKISSEVHIPLGDAKLVIKTYWGLHTGEQDWHLGHGVSIEWRKRGYNTQVDPDLADQLIHLYYFDCFSESAIRNAIIGHIVSPRCEYPTGHNKVGSLQYLALAAITTPNKRKPPLPSVAKLAEDRWNKPQKTRGHRENHTMNGH
>B.TH.1996.96TH_NP1538.AY713408
MENRWQVMIVWQVDRMRINTWKSLVKHHMYISGKAKGWVYKHHYDSTHPKISSEVHIPLGDARLVITTYWGLHTGERDWHLGQGVSIEWRKKRYNTQVDPGLADQLIHLYYFDCFSESAIRNAILGRVVSPSCDYQAGHNKVGSLQYLALAALIKPKKRRPPLPSVTKLTEDRWNEPQRTKGHRGSHTMSGH
>B.US.1994.94US_33931N.AY713410
MENRWQVMIVWQVDRMRIRTWKSLVKHHMYISKKAKGWFYRHHYESTHPRISSEVHIPLGDARLVVTTYWGLHTGERDWHLGQGVSIEWRKRRYSTQVDPDLADQLIHLHYFDCFTDSAIRSAILGHLVSPRCEYQAGHNKVGSLQYLALAALTTPKKIKPPLPSVRKLTEDRWNKPQKTKGHRGSRTMNGH
>B.FR.1992.92FR_BX08.AY713411
MENRWQVMIVWQVDRMRIRTWNSLVKHHMYVSRKAEKWVYRHHYESTNPRISSEVYIPLGDAKLAITTYWGLHTGERDWHLGQGVSIEWRKKRYSTQVDPDLADQLIHLYYFDCFSDSAIRKAILGRIVRPSCEYQAGHNKVGSLQYLXLAALIKPKRTKPPLPSVRKLTEDRWNKPQKTKGHRESHTMNGH
>B.US.1990.90US_873.AY713412
MENRWQVMIVWQVDRMRIRTWKSLVKHHMYISRKAKGWXYRHHYESTHPKISSEVHIPLKDARLVITTYWGLHTGERDWHLGQGVSVEWRKKSYRTQVDPDLADQLIHLYYFDCFSESAIRNAILGYRVSPRCEYQAGHNKVGSLQYLALTALITPKKIKPPLPSVTKLTEDRWNKPQKTKGHRGSHTMNGH
>B.RU.2004.04RU129005.AY751406
MENRWQVMIVWQVDRMRIRTWKSLVKHHMYISKKAKGWVYKHHYESXHPRISSEVHIPLGDATLXXXTYWGLLTGERDWHLGQGVSIEWRKKRYSTQVDPNLADQLIHLYYFDCFSESAIRNAIVGHRVSPSCEYQAGHSKVGSLQYLALXALITPKRTKPPLPSVTKLTEDRWNKPQTTKDHRGSHTMNGH
>B.RU.2004.04RU139089.AY751407
MENRWQVMIVWQVDRMRIRAWNSLVKHHKYISKKAKGWFYRHHYESTHPKISSEVHIPLEDGKLVITTYWGLNTGERDWHLGQGVSIEWRKRRYSTQVDPNLADQLIHLHYFDCFSESAIRNAILGRIVSPRCEYQAGHNKVGSLQYLALTALIPSKKNKPPLPSVRKLTEDRWNKPQKTKGHRGNHTMNGH
>B.CA.1998.CANA3FULL.AY779550
METRWQVMIVWQVDRMRIRTWKSLVKHHMYISRKAKEWMYKHHYENAHPRISSEVHIPLGDAKVVVTTYWGLHPGERDWHLGQGVSIEWRKERYSTQVDPDLADQLIHLYYFDCFSESAIRNALLGRIVSPSCEYQAGHNKVGSLQYLALAALITPKKTKPPLPSVKKLTEDRWNKPQKTKGHRGSHTMNGH
>B.CA.1997.CANB3FULL.AY779553
MENRWQVMIVWQVDRMRIKTWKSLVKHHKYITGKAKEWIYKHHYENPHPRISSEVHIPLGDAKVVVTTYWGLHTGERDWHLGQGVSIEWRKERYSTQVDPDLADQLIHLYYFDCFSESAIRNALLGRIVSPSCEYQAGHNKVGSLQYLALAALITPKQIKPPLPSVAKLTEDRWNKPQKTKGHRESHTMNGH
>B.CA.1998.CANC10FULL.AY779557
MENRWQVMIVWQVDRMRIRTWKSLVKHHMYISGKARGWTYKHHYENTHPRISSEVHIPLGDAKMVVTTYWGLHTGERDWHLGQGVSIEWKKERYSTQVDPDLADQLIHLYYFDCFSESAIRNALLGHRVSPRCEYQTGHNRVGSLQYLALAALIRPKRIKPPLPSVAKLTEDRWNKPQKTKGHRGSHTMNGH
>B.UY.2001.01UYTRA1092.AY781126
MENRWQVMIVWQVDRMRIRTWKSLVKHHMYISRKAKGWYYRHHYEHTHPKISSEVHIPLGDSKLVVITYWGLHTGEREWHLGQGVSIEWRKRRYTTQVDPGLADRLIHLHYFDCFSDSAIRNAILGRIVSPSCEYQAGHNKVGSLQYLALTALIPPQRRKPPLPSVTKLTEDRWNKPQKTKGHKESHTMSGC
>B.UY.2001.01UYTRA1179.AY781127
MENRWQVMIVWQVDRMRISTWKSLVKYHMYISGKAKGWFYKHHYESPHPRISSEVHIPLGDARLVITTYWGLHTGERDWHLGQGVSIEWRNRRYKTQVTPDLADQLIHLYYFDCFSESAIRHAILGRIVRPRCDYQAGHNKVGSLQYLALTALIKPKRIKPPLPSVRKLTEDRWNKPQKTKGHRGSHTMNGH
>B.YE.2002.02YE507.AY795904
MENRWQVMIVWQADRMRIRTWISLVKHHIYISKKARGWVYRHHYESTNPRVSSEVQIPLGDARLTITTYWGLHTGERDWHLGQGVSIEWRRGRYSTQVDPNLADQLIHMHYFDCFSESAIRKALLGHRVSPRCEYQAGHNKVGSLQYLALAALIKPKKIKPPLPSVTKLTEDRWNKPQKTKGHRGSHTMNGH
>B.YE.2002.02YE508.AY795905
MENRWQVMIVWQVDRMRIRTWKSLVKHHMYVSKKAKGWVYRHHYESTHPRISSEVHIPLGDERLVITTYWGLHTGERDWHLGQGVSIEWRKERYSTQVDPNLADQLIHVYYFDCFSESAIRKALLGHRVSPRCEYQAGHNKVGSLQYLALAALIKPKKIKPPLPSVTKLTEDRWNKPQKTKGHRGSHTMNGH
>B.AU.2004.Phcsffull04.AY818644
MENRWQVMIVWQVDRMRIRTWKSLVKHHMYRSGKAKGWFYRHHYESTHPKISSEVHIPLGDAKLVIATYWGLHTGERDWHLGQGVSIEWRKRRYSTQVDPGLADRLIHLHYFDCFSESAIRNAIVGHIVSPRCEYQAGHNKVGSLQYLALTALRKPKRIKPPLPSVTKLTEDRWNKPQKTMGHRGNHTMNGH
>B.RU.2004.04RU139095.AY819715
MXNRWQVMIVWQVDRMRIRTWKSLVKHHMYVSKKAKGWFYRHHYESPHPRISSEVHIPLGDARLVIITYWRLHTGXXXWHLGQGVSIEWRKKRYSTQVDPNLADHLIHLYYFXCFSDSAIRKAIVXHIVSPRCXYQAGHNKVGSLQYLALTALIKPKKTKPPLPSVTKLTEXXWNKPHKTKGHRESQTINGH
>B.US.1983.5096_83.AY835748
MENRWQVMIVWQVDRMRIRTWISLVKHHIYISRKAKGWVYRHHYESPHPRISSEVHVPLGDARLVITTYWGLHTGERDWHLGQGVSIEWRKRRYSTQVDPDLADQLIHLYYFNCFSESAIRNAILGRIVSPRCEYQAGHNKVGSLQYLALVALTTPKKIKPPLPSIVKLTEDRWNKPQKTKGHRGNHTMNGH
>B.US.1996.5155_96.AY835753
MENRWQVMIVWQVDRMRIRTWKSLVKHHMYISGKAKGWVYRHHYESTNPRISSEVHIPLGDAKLVITTYWGLHTGERDWHLGQGVSIEWRKRKYSTQVDPNLADQLIHAHYFDCFSESAIRGAILGHIVSPSCEYQAGHNKVGSLQYLALTAVIKPKKIKPPLPSVTKLTEDRWNKPQKTKGHRGSHTMNGH
>B.US.1983.5084_83.AY835754
MENRWQVMIVWQVHGMRINTWKSLVKHHMYISRKAKGWFYRHHYESFHPRVSSEVHVPLGDAKLVIMTYWGLHTGERDWHLGQGVSIEWRKKRYSTQVDPGLADQLIHLYYFDCFSESAIRNAILGHIVSPRCEYQAGHNKVGSLQYLALAALVTPKKIKPPLPSVTKLTEDRWNKPQKTKGHKGSHTMNGH
>B.US.1985.5157_85.AY835755
MENRWQVMIVWQVDRMRIRTWKSLVKHHMYISGKAKGWFYRHHYESTDPRISSEVHIPLGDARLVITTYWGLHTGERDWHLGQGVSIEWRKKRYSTQVDPGLADRLIHLYYFDCFSESAIRNAILGRIVSPRCECQAGHNKVGSLQYLALATLITPKKIKPPLPSVTKLTEDRWNKPQKTKGHRGSHTMNGH
>B.US.1986.5113_86.AY835757
MENKWQVMIVWQVDRMRIRTWKSLVKHHMYISGKAKGWLYRHHYENTHPRISSEVHIPLGDARLVITTYWGLHTGERDWHLGQGVSIEWRKRRYRTQVDPGLADRLIHLYYFDCFSESAIRKALLGHIVSPSCEYRAGHNKVGSLQYLALAALITPKRRKPPLPSVTKLTEDRWNKPQKTKGHRGSHTMNGH
>B.US.1982.5048_82.AY835759
MENRWQVMIVWQVDRMRIRTWKSLVKHHMYISGKAKRWFYRHHYESTHPRISSEVHIPLGDARLVITTYWGLHTGERDWHLGQGVSIEWRKKRYSTQVDPDLADQLIHLYYFDCFSETAIRNAILGHIVSPSCEYQAGHNKVGSLQYLALTALVTPKKIKPPLPSVAKLTEDRWNKPQKTKGHRGSHTMNGH
>B.US.1984.5160_84.AY835762
MENRWQVMIVWQVDRMRIRTWKSLVKHHMYISGKAKGWIYKHHYENAHPRISSEVHIPLGDARLVVTTYWGLHTGERDWHLGQGVSIEWRKKRYSTQVDPGLADQLIHLYYFDCFSESAIRAAILGHRVSPICEYQAGHSKVGSLQYLALAALITSKKIKPPLPSVRKLTEDRWNKPQKTKGHRGSHTMNGH
>B.US.1989.5073_89.AY835766
MENRWQVMIVWQVDRMRIRTWKSLVKHHMYVSGKAKGWFYRHHYESTHPRTSSEVHIPLGDARLVITTYWGLHTGERDWHLGQGVSIEWRKRRYSTQVDPDLADQLIHLYYFDCFSESAIRQAILGHRVSPRCEYQAGHNKVGSLQYLALAALITPKKTKPPLPSVAKLTEDRWNKPQKTKGRRGSHTMNGH
>B.US.1985.5077_85.AY835769
MENRWQVMIVWQVDRMRIRTWKSLVKHHMYISKKAKGWFYRHHYESPHPRISSEVHIPLGDARLVITTYWGLHTGERDWHLGQGVSIEWRKRRYSTQVDPELADQLIHLYYFDCFSESAIRKAILGHIVSPRCEYQAGHNKVGSLQYLALAALITPKKRKPPLPSVAKLTEDRWNKPQKTKGHKGNHTMNGH
>B.US.1983.5082_83.AY835770
MENRWQVMIVWQVDRMRIRTWKSLVKHHMYISRKAKGWFYRHHYESTHPRISSEVHIPLGDARLVITTYWGLHTGERDWHLGQGVSIEWRKKRYSTQVDPNLADQLIHLYYFDCFSESAIRNAILGHRVSPSCEYQAGHNKVGSLQYLALAALITPKKIKPPLPSVTKLTEDRWNKPRKTKGHRGSHTMNGH
>B.US.1986.5127_86.AY835774
MENRWQVMIVWQVDRMRIRTWKSLVKHHMHISRKAGRWFYRHHYESTHPRISSEVHIPLGEARLVITTYWGLHAGERDWHLGQGVSIEWRKKRYSTQVDPGLADQLIHLYYFDCFSESAIRNAILGHIVSPSCEYQAGHNKVGSLQYLALAALVTPKKIKPPLPSVLKLTEDRWNKPRKTKGHRGSHTMNGH
>B.US.1983.5018_83.AY835777
MENRWQVMIVWQVHRMRISTWKSLVKHHIHISKKAKKWIYRHHYESTHPRISSEVHIPLGDDRLVITTYWGLHTGERDWHLGQGVSIEWRKKRYSTQVDPDLADQLIHLYHFDCFSESAIRNAILGRLVSPRCEYQAGHNKVGSLQYLALAALITPKKIKPPLPSVKKLTEDRWNKPQKTKGHRGSHTMNGH
>B.US.1984.5019_84.AY835779
MENRWQVMIVWQVDGMRINTWKSLVKHHMYISGKAKGWVYKHHYESTHPRISSEVHIPLGDAKLVITTYWGLHTGERDWHLGQGVSVEWRKKRYSTQVDPDLADHLIHLYYFDCFSESAIRNAILGHIVSPSCEYQAGHNKVGSLQYLALAALITPKKIKPPLPSVAKLTEDRWNKPQKTKGHRGSHTMNGH
>B.KR.2004.04LHS6.AY839827
MENRWQVMIVWQVDRMRIRTWNSLVKHHMYVSKKAKGWIYRHHYESTHPRISSEVHIPLGDAKLVITTYWGLHTGEREWHLGQGVSIEWRKKSYNTQVDPDLADKLIHLHYFDCFSDSAIRHAILGRIVRPKCEYQAGHNTVGSLQYLALTALIAPKRIKPPLPSVRKLTEDRWNKPQKTKGHRG--SMHGH
>B.AU.-.210932.AY856961
MENRWQVMIVWQVDRMRIRTWKSLVKHHMYISKKAKGWVYKHHYESTHPRISSEVHIPVGDATLVITTYWGLHTGERDWHLGQGVSIEWRTKGYSTQLDPDLSDQLIHLHYFDCFSESAIRNAILGHRVSPSCEYQAGHKKVGSLQYLALAALITPKRIKPPLPSVAKLTEDRWNKPRKTKGHRGSHTMNGH
>B.AU.-.2870718.AY857022
MENRWQVMIVWQVDRMRIRTWNSLVKHHMYVSKKAKGWFYRHHYESVHPKISSEVHIPLGDTKLVVTTYWGLHTGERDWHLGQGVSIEWRKKRYSTQVDPNLADQLIHLYYFDCFSESAVRRAILGHRVSPSCDYQAGHNKVGSLQYLALAALITPKKTKPPLPSVAKLTEDRWNKPQKIKGHRGSQTMNGH
>B.AU.-.4675282.AY857052
MENRWQVMIVWQVDRMRIRTWNSLVKYHMYRSKKAXKWVYKHHYESTHPRISSEVHIPLGEARLVITTYWGLHAGERDWHLGQGVSIEWRQRRYSTQVDPNLADQLIHLYYFDCFSESAIRKAIVGXVVSPSCEYXAGHNKVGSLQYLALAALITPKKRKPPLPSVVKLTEDRWNKPXKTKGHRESHTMNGH
>B.AU.-.4922142.AY857059
MENRWQVMIVWQVDRMRISTWKSLVKXHMXKSRKAKRWFYRHHYESLHPRISSEVHIPLGDARLVITTYWGLHTGERDWHLGQGVSIEWRKRRYSTQVDPGLADQLIHQYYFDCFSESAIRNAILGRLVSPRCEYQAGHNKVGTLQYLALAALIPTKKIKPPLPSVRKLTEDRWNKPQKTKGHRXSHSMNGH
>B.AU.-.7894552.AY857127
MENRWQVMIVWQVDRMRIKAWKSLVKHHIYNSKKAKEWFYRHHYESNHPKISSEVHIPLGDARLVITTYWGLQTGERDWHLGQGVSIEWRKRRYSTQVDPNLADQLIHLYYFDCFSESAIRNAILGHRVSPSCEYQAGHNKVGSLQYLALVALVTPKRRKPPLPSVAKLAEDRWNKPQKIKGHRGSLTTNGH
>B.AU.-.8634991.AY857144
MENRWQVMIVWQVDRMRINTWKSLVKHHTHVSGKTKKWTYKHHYESINPRISSEVHIPLGDARLVITTYWGLHTGERXWHLGQGVSIEWRKRRYSTQVDPELADQLIXXXXXXXXXXXXXXX-ILGRIVRPRCEYQAGHNKVGTLQYLALTALITPKKRKPPLPSVRKLTEDRWNKPQRTKGHRESHTMSGH
>B.AU.-.9125091.AY857165
MENRWQVMIVWQVDRMRISTWKSLVKHHIHVSKKAKGWLYRHHYESTNPRISSEVYIPLGDARLVITTYWGLHTGERDWHLGQGASIEWRKKRYSTQVGPXLADQLIHLYHFDCFSEAAIRXAILGRLVSPRCDYQAGHNKVGSLQYLALAALIPPRKIKPSLPSVRKLTEDRWNKSQKTKGHRGSHTMNGH
>B.TH.2000.00TH_C3198.AY945710
MENRWQVMIVWQVDRMRIKTWKSLVKHHMYISRKAKGWIYKHHYDSSHPKISSEVHIPLGDATLVITTYWGLHTGERDWHLGQGVSIEWRKKNYNTQVDPGLADQLIHLYYFDCFSESAIRNAIVGRVVSPSCDYQAGHNKVGSLQYLALAVLITPKKRKPPLPSVAKLTEDRWNKPQRTKGHRGSHTMSGH
>B.TH.1999.99TH_C1416.AY945711
MENRWQVMIVWQVDRMRIKTWKSLVKHHMYSSKKAKGWFYRHHYESTHPKISSEVHIPLGDAKLVITTYWGLNTGERDWHLGQGVSIEWRKKRYNTQVDPGLADQLIHLYYFDCFSESAIRNAILGRVVSPSCDYQAGHNKVGSLQSLALAALITPKKRKPPLPSVTKLTEDRWNKPQRTKGHRGSHTMSGH
>B.NL.1986.H434-8-A3.AY970946
MENRWQVMIVWQVDRMRIRTWKSLVKHHIYISKKAKGWVYRHHYESTHPRISSEVHIPLGDARLVITTYWGLHTGERDWHLGQGVSIEWRKERYSTQVDPGIADQLIHLYYFDCFSESAIRNAILGRLVSPRCEHQAGHNKVGSLQYLALVALITPKKIKPPLPSVKKLTEDRWNKPQKTKGHRGSHTMNGH
>B.GB.1983.CAM1.D10112
MENRWQVMIVWQVDRMRIRTWKSLVKHHMYISGKAKKWSYRHHYESTHPRISSEVHIPLGEARLVVTTYWGLHTGERDWHLGQGVSIEWRTKGYNTQVDPDLADQLIHLYYFDCFSESAIRKAIVGRLVSPRCEYQAGHNKVGSLQYLALTALIAPKKIKPPLPSVRKLTEDRWNKPQKTKGHRGSHTMNGH
>B.JP.-.KK35_1.D70850
MENRWQVMIVWQVDRMRIKTWKSLVKHHIYVSKKAQG-IYKHHFESPHPKISSEVHIPLGDARLVVITY-GLHTGERDWHLSQGVSIEWRKDRYRTQVDPDLADQLIHLYYFDCFSESAIRKALLGYRVSPRCDYPTGHNKVRSLQYLALTALITPKKKKPPLPSVKKLTEDRWNKPQETKAHPGSHTLNRH
>B.JP.-.KK40_1.D70858
MENRWQVMIVWQVDRMRIRTWKSLVKHHMYISRKTKDWVYRHHYESTHPRISSEVHIPLGDAKLIIKTYWGLHTGERDWHLGQGVSIEWRKRGYNTQVDPDLADQLIHLYYFDCFSETAIRKALLEHRVSPSCEYQAGHNKVGSLQYLALAALITPKKIKPPLPSVAKMTEDRWNKPQKIKGHRGSHTLNGH
>B.JP.-.KK42_1.D70866
MENRWQVMIVWQVDRMRINTWKSLVKHHMHISKKAKGWLYRHHYESTNPRISSEVHIPLGDARLIITTYWGLHTGERDWHLGQGVSIEWRKERYSTQVAPDLADQLIHLYYFDCFSESAIRNAILGHIVSPSCEYQAGHNKVGSLQYLALTALITPKRRKPPLPSVKKLTEDRWNKPRKTKGHRGSHTMNGH
>B.JP.-.KK43_1.D70874
MENRWQVMIVWQVDRMRIRTWKSLVKHHMYISGKAKKWVYRHHYESTHPRIGSEVHIPLGDAKLVITTYWGLHTGERDWHLGQGVSIEWRKKRYSTQVDPGLADQLIHLHYFDCFSESAIRKAIVGRLVSPRCEYQAGHNKVGSLQYLALAALITPKKIKPPLPSIRKLTEDRWNKPQKTKGHRESHTMNGH
>B.JP.-.KK47_1.D70882
MENRWQVMIVWQVDRMRIRTWHSLVKHHIYISRKAKGWVYRHHYESTNPRVSSEVHIPIKDTRLVITTYWGLHTGEKDWHLGQGVSIEWRERRYRTQVDPDLADQLIHLYYFDCFSESAIRKAIVGHIVSPRCEYQAGHNKVGSLQYLALAALIPPKKIRPPLPSVRKLTEDRWNKPQKTKGHRGCHTMNGH
>B.JP.-.KK51_1.D70887
MENRWQVMIVWQVDRMRIRTWKSLVKHHMYISRKAKGWFYRHHYESTHPRISSEVHIPLGDAKLVIITYWGLHTGERDWHLGQGVSIEWRKKRYSTQVDPGLADQLIHLYYFDCFSDSAIRNAILGHIVSPRCEYQAGHNKVGSLQYLALTALITPKKTKPPLPSVKKLTEDRWNKPQKTKGHRGNHTMNGH
>B.CN.2002.02HNsmx2.DQ007901
MENRWQVMIVWQVDRMRIRTWKSLVKHHMYTSGKAKGWFYRHHYESTHPKISSEVHIPLGDAELVIITYWGLHTGERDWHLGHGVSIEWRRKRYSTQVEPGLADQLIHLYYFDWFSESAIRNAILGRVVSPRCDYLAGHNKVGSLQYLALAALVTPKRRKPPLPSVAKLTEDRWNKPQRTKGHRGNHTMSGH
>B.CN.2002.02HNsq4.DQ007902
MENRWQVMIVWQVDRMRIRTWKSLVKHHMYISKKAKGWVYKHHYDSTHPKISSEVHIPLGDAKLVITTYWGLHTGEKDWHLGQGVSIEWRRKRYSTQVEPGLADQLIHLYYFDCFSESAIRNAILGRVVSPSCDYIAGHNKVGSLQYLALAALVTPKRRKPPLPSVAKLTEDRWNKPQRTKGHRGNHTMSGH
>B.CN.2002.02HNsc11.DQ007903
MENRWQAMIVWQVDRMRIRTWKSLVKHHMYISRKAKGWFYKHHYDSTHPKISSEVHIPLGDAKLVITTYWGLHTGERDWHLGQGVSIEWRRKRYSTQVEPGLADQLIHLYYFDCFSESAIRNAILGRVVSPSCDYLAGHNKVGSLQYLALTALVTPKRRKPPLPSVAKLTEDRWNKPQRTKDHSGSHTMSGH
>B.KR.2004.04JOE2_1215.DQ072736
MENRWQVMVVWQVDRMRIRTWKSLVKHHMHISGKARGWFYRHHYESPHPRISSEVHIPLGDARLVITTYWGLHTGEREWHLGQGVSVEWRKRRYSTQVDPDLADQLIHLYYFDCFSESAIRNAILGHRVSPRCEYQAGHNKVGSLQYLALAALVKPKKIKPPLPSVKKLTEDRWNEPQKTKGHRGSHTMHGH
>B.KR.1997.97PKA7_1234.DQ072738
MENRWQVMIVWQVDRMRIKTWKSLVKHHKYISRKAKGWVYRHHYENPHPRISSEVHIPLGDAKLIVTTYWGLHTGERDWHLGQGVSIEWRKERYSTQVDPDLADQLIHLYYFDCFSESAIRNALLGHKVSPICEYQAGHNKVESLQYLALAALVTPKKIKPPLPSVKKLTEDRWNKPQKTKGHRGSHTMNGH
>B.KR.1995.95PJA4_1232.DQ072744
MENRWQVMIVWQVDRMRIRTWKSLVKHHIYISKKAKEWVYRHHYESTNPRISSEVHIPLGDAKLVITTYWGLHTGEREWHLGQGVSIEWRKKGYNTQVDPDLADKLIHLHYFDCFSDSAIRHAILGRLVRPKCEYQAGHNKVGSLQYLALTALITPKRTKPPLPSVRKLTEDRWNKPQKTKGHRESHTMNGH
>B.KR.1999.99YWS10_1224.DQ072756
MENRWQVMIVWQADRMRIRTWNSLVKHHMYISKKARGWVYRHHYESTNPRISSEVHIPLGDAKLVITTYWGLHTGERDWHLGQGVSIEWRKNRYNTQVDPDLADKLIHLHYFDCFSDSAIRQALLGRIVRPRCEYQAGHNKVGSLQYLALTALIKPRKIKPPLPSVKKLTEDRWNKPQKTKDHRGSHTMYGH
>B.KR.1997.97KHB7_1241.DQ072762
MENRWQVMIVWQVDRMRIRTWKSLVKHHMYISKKAKEWVYRHHYESTHPRISSEVHIPLGDAKLVITTYWGLHTGEREWHLGQGVSIEWKKKSYNTQVDPDLADKLIHLHYFDCFSDSAIRQAILGRVVRYKCEYQAGHNKVGSLQYLALTALITPKRIKPPLPSVRKLTEDRWNKPQKTKGHRGSHTMNGH
>B.KR.2004.04HYJ2_1246.DQ072766
MENRWQVMIVWQVDRMRIRTWNSLVKHHMYVSGKAKKWVYKHHYESNNPRISSEVHIPLGDARLVITTYWGLHTGERDWHLGQGVSIEWRTKRYRTQVDPDLADQLIHLHYFDCFSDSAIRNALLGNVVRPRCDYQAGHNKVGSLQYLALVALITPKRRKPPLPSVRKLTEDRWNKHQKTKGHKGSHSMNGH
>B.KR.2003.03GSK1_1259.DQ072769
MENRWQVMIVWQVDRMRIKTWKSLVKHHKYVSKKAKKWVYRHHYENPHPRISSEVHIPLGDAKLVITTYWGLHTGEREWHLGQGVSIEWRKERYNTQVDPDLADKLIHLHYFDCFSESAIRHAILGRIVRPECEYPAGHNTVGSLQYLALTALITPKKIKPPLPSVRKLTEDRWNKPQKTKGHRGNHTMNGH
>B.KR.1991.91LCS9_1271.DQ072776
MENRWQVMIVWQVDRMRIRTWKSLVKHHMYISKKAKEWVYRHHYESTHPRISSEVHIPLGDAKLVITTYWGLLTGEREWHLGQGVSIEWRKKRYNTQVDPDLADKLIHLHYFDCFSDSAIRQAILGRVVRPKCEYQAGHNKVGSLQYLALTALTTPKKIKPPLPSVRKLTEDRWNKPQKTKGHRGSHTMNGH
>B.KR.2003.03HHP1_1270.DQ072778
MENRWQVMIVWQVDRMRIRTWKSLVKHHMYVSRKAKGWFYRHHYESTHPRISSEVHIPLEDARLVITTYWGLHTGERDWHLGQGVSIEWRKKRYSTQVDPNLADQLIHLYYFDCFSESAIRKALLGHIVSPRCEYQAGHKKVGSLQYLALTALITPKKIKPPLPSVKKLTEDRWNKPQKTKGHRGSHSTNGH
>B.KR.1991.91KYB11_1247.DQ072782
MENRWQVMIVWQVDRMRIRTWKSLVKHHVHISKKAKGWVYRHHYESTHPRISSEVHIPLGDAELVITTYWGLHTGEREWHLGQGVSIEWRKKRYNTQVDPDLADKLIHLHYFDCFSDSAIRHAILGRLVRPKCEYQAGHNKVGSLQYLALTALITPKKIKPPLPSVRKLTEDRWNKPQKTKGHRGSHTMNGH
>B.KR.1997.97KSS5_1263.DQ072784
MENRWQVMIVWQVDRMKIRTWNSLVKHHMHVSKKAKEWVYRHHYESTNPRVSSEVHIPLGDAKLVITTYWGLHTGERDWHLGQGVSIEWRKKRYSTQVDPDLADRLIHLHYFDCFSDSAIRQAILGRIVRPRCEYQAGHNKVGSLQYLALTALVTPKKRKPPLPSVRKLTEDRWNEPQKTKGHRGSHTMNGH
>B.KR.1996.96CYK2_1268.DQ072788
MENRWQVMIVWQVDRMRIRTWNSLVKHHKYISKKAKEWVYRHHYESTHPRISSEVHIPLGDAKLVIKTYWGLHTGEREWHLGQGVSIEWRKKGYNTQVDPDLADKLIHLHYFDCFSDSAIRQAILGRLVRTRCEYQAGHNQVGSLQYLALTALITPKRIKPPLPSVRKLTEDRWNKPQKTKGHRGSHTMNGH
>B.KR.1996.96KJH9_1261.DQ072793
MENRWQVMIVWQVDRMRIRTWKSLVKHHMYISKKAKGWFYRHHYESTHPKISSEVHIPLGDAKLVITTYWGLHTGEREWHLGQGVSIEWRKKRYNTQVDPDLADKLIHLHYFDCFSDSAIRNALLGNLVRPKCDYPAGHNKVGSLQYLALRALIPPKRIKPPLPSVKKLTEDRWNKPQQTKGRRENHTMNGH
>B.KR.1995.95HJH12_1273.DQ072796
MENRWQVMIVWQVDRMRIRTWNSLVKHHMYISRKAKGWVYRHHYESTNPRISSEVHIPLGDAKLVITTYWGLHTGERDWHQGQGVSIEWRERRYSTQVDPNLADQLIHLYYFDCFSESAIRNAILGHIVSPSCEYPAGHNQVGSLQYLALTALIKPKKIKPPLPSVTKLTEDRWNKPRKTKGHRGSHTMNEH
>B.KR.2003.03KCS9_1260.DQ072799
MENRWQVMIVWQVDRMRIRTWKSLVKHHMYISKKAKDWVYRHHYESTNPRISSEVHIPLGDAKLVITTYWGLHTGEREWHLGQGVSIEWRKKRYNTQVDPDLADKLIHLHYFDCFSDSAIRQAILGRVVRTKCEYQAGHNKVGSLKYLALTALITPKRIKPPLPSVRKLTEDRWNKPQKTKGHRGSHTMNGH
>B.KR.2001.01PBK4_1213.DQ072802
MENRWQVMIVWQVDRMRIRTWNSLVKHHIYVSKKAKEWVYRHHYESTNPRISSEVHIPLGDAKLVITTYWGLHTGEREWHLGQGVSIEWRKKRYSTQVDPDLADKLIHLHYFDCFSDSAIRHAILGHSVRPKCEYQAGHNEVGSLQYLALTALITPKKIKPPLPSVRKLTEDRWNKPQKTKGHRESHTMNGH
>B.KR.1997.97CDH6_1320.DQ072816
MENRWQVMIVWQVDRMRIRTWISLVKHHMYISKKAKEWVYKHHYESTHPRKSSEVHIPLGDAKLVVTTYWGLHTGEREWHLGQGVSIEWRKKTYNTQVDPDLADKLIHLHYFDCFSDSAIRQATLGRLVRPKCEYPAGHSQVGSLQYLALTALITPKKIKPPLPSVKKLTEDRWNKPQKTKGHRGSHTMSGH
>B.KR.2003.03PYJ11_1369.DQ072824
MENRWQVMIVWQVDRMRIRTWKSLVKHHIYMSKKAKEWVYKHHYESTNPRISSEVHIPLGEAKLVITTYWGLHTGEREWHLGQGVSIEWRKKRYNTQVDPDLADKLIHLHYFDCFSDSAIRQTLLGRLVRPKCEYQAGHNKVGSLQYLALTALITPKKIRPPLPSVKKLTEDRWNKPQKTRGHRGSHTMTGH
>B.KR.2002.02LJH11_1347.DQ072825
MENRWQVMIVWQVDRMRIRTWKSLVKHHMYISKKAKGWIYKHHYESTNPRISSEVHIPLGKATLVITTYWGLHTGERDWHLGQGVSIEWRKRRYSTQVDPNLADKLIHLYYFDCFSESAIRXAILGDIVRPRCEYQAGHSKVGSLQYLALVALKTPTRIKPPLPSVAKLTEDRWNKPHKIKGHRGSHTMNGH
>B.KR.2004.04LJU5_1338.DQ072828
MENRWQVMIVWQVDRMRIRTWKSLVKHHMYISKKAKEWVYRHHYESTNPRISSEVHIPLGDAKLVITTYWGLNTGEREWHLGQGVSIEWRKRRYNTQVDPDLADKLIHLHYFDCFSDSAIRHALLGNSVRPRCEYQAGHNKVGSLQYLALRALITPKKTRPPLPSVKKLTEDRWNEPQKTKGRRGSHTMNGH
>B.KR.1999.99KJG11_1296.DQ072835
MENRWQVMIVWQVDRMRIRTWKSLVKHHIHISKKAKEWVYRHHYESTNPRISSEVHIPLGDDKLVITTYWGLHTGEREWHLGQGVSIEWRKKRYNTQVDPDLADKLIHLHYFDCFSDSAIRNALLGRLVRPKCEYQAGHNKVGSLQYLALRALTTPKKIKPPLPSIKKLTEDRWNKPQQTKGHRENHTMNGH
>B.KR.2004.04ACG5_1331.DQ072849
MENRWQVMIVWQVDRMRIRTWKSLVKHHMYVSKKAKKWVYKHHYESTNPRISSEVHIPLGDAKLVVTTYWGLHTGERDWHLGQGVSIEWRKKSYNTQVDPDLADKLIHLHYFDCFSESAIRHAILGRLVRPQCEYQAGHNKVESLQYLALTALITPKKIKPPLPSVKKLTEDRWNKPQKTKGHRGSHSMDGH
>B.US.-.P1_9.DQ097752
MENRWQVMIVWQVDRMRIRTWKSLVKHHMYISRKAKGWFYRHHYESTHPRISSEVHIPLGDAKLVITTYWGLHTGERDWHLGQGVSIEWRKKRYSTQVDPNLADQLIHLYYFDCFSESAIRNAIVGHIVSPSCEYQAGHNKVGSLQYLALAALITPKKIKPPLPSVTKLTEDRWNKPQKTKGHRGSHTMNGH
>B.US.-.P2_6.DQ097754
MENRWQVMIVWQVDRMRIRAWKSLVKHHMYRSGKAKGWFYRHHYESTHPRISSEVHIPLGDAKLVITTYWGLHTGERDWHLGQGVSIEWRKKRYNTQVDPNLADQLIHLYYFDCFSETAIRNAILGRIVSPRCEYQARHNKVRSLQYLALAALITPKKIKPPLPSVTKLTEDRWNKPQKTKGHRGSHTMNGH
>B.US.-.P3_2.DQ097757
MENRWQVMIVWQVDRMRIRTWKSLVKHHMYISGKAKGWFYRHHYESTHPRISSEVHIPLGDARLVITTYWGLHTGERDWHLGQGVSIEWRKRRYSTQVDPDLADQLIHLYYFDCFSESAIRNAILGHIVSPSCEYQAGHNKVGSLQYLALAALITPKKIKPPLPSVTKLTEDRWNKPQKTKGHRGSHTMNGH
>B.US.-.V1_3.DQ097760
MENRWQVMIVWQVDRMRIRAWKSLVKHHMYISGKARKWFYRHHYESTHPRISSEVHIPLGEAKLVVTTYWGLHTGERDWHLGQGVSIEWRQRRYSTQVDPDLADQLIHLHYFDCFSESAIRKALLGYRVTPRCEYQAGHNKVGSLQYLALTALIAPKKIKPPLPSVRKLTEDRWNKPQRTKGHRGSHTMNGH
>B.US.-.V2_1.DQ097763
MENRWQVMVVWQVDRMRIKTWKSLVKHHMHISRRASGWFYRHHYESRHPKISSEVHIPLGDARLVVTTYWGLHAGERDWHLGQGVSIEWRQRRYSTQVDPGLADQLIHQYYFDCFSESAIRNAILGHIVSPRCEYQAGHNKVGSLQYLALTALIKPRKVKPPLPSVRKLTEDRWNKPQKTKGHRGSHTMNGH
>B.US.-.V3_2.DQ097765
MENRWQVMIVWQVDRMRIRTWKSLVKHHMHISGKAKGWVYRHHYESINPRISSEVHIPLGDAKLVITTYWGLHTGERDWHLGQGVSIEWRKGRYSTQVDPGLTDRLIHLYYFDCFSETAIRNAILGHIVSPSCEYQAGHNKVGSLQYLALTALRKPKKIKPPLPSVAKLTEDRWNKPQKTKGHRGSHTMNGH
>B.US.-.V4_1.DQ097767
MENRWQVMIVWQVDRMRIRTWNSLVKYHMYVSKKASGWFYRHHYENPHPRINSEVHIPLGDAKLVIATYWGLHTGERDWHLGQGVSIEWRKRRYRTQVTPDLADQLIHLYYFDCFSDSAIRKAILGHRVSPRCEYQTGHNKVGSLQYLALAALITPKKRKPPLPSVAKLTEDRWNKPQKTKGHRGSHTMNGH
>B.US.-.AC_04_0_Days_Consen_fa.DQ127534
MENRWQVMIVWQVDRMRIRTWNSLVKHHMYKSRKAKGWCYKHHYESTNPRISSEVHIPLKDAKLVITTYWGLHTGEQDWHLGQGVSIEWRERSYRTQVDPGLADQLIHLHYFDCFSESAIRKTIVGHRVSPRCEYQAGHNKVGSLQYLALAALITPKKIKPPLPSVRKLTEDRWNKPQKTKGHRGSHTMNGH
>B.US.-.AC_16_0_Days_Consen_fa.DQ127537
MENRWQVMIVWQVDRMRIRTWKSLVKHHMYRSKKANGWFYRHHYESPHPRISSEVHIPLGDAKLVVTTYWGLHTGERDWHLGQGVSIEWRKKRYSTQVDPSLADQLIHLYYFDCFSESAIRNAILGHIVSPRCEYQAGHNKVGSLQYLALAALITPKKIKPPLPSVKKLTEDRWNKPQKTKGYRGSHTMSGH
>B.US.-.AC_38_64_Days_5_Seq1_fa.DQ127542
MENRWQVMIVWQVDRMRIRTWKSLVKHHMYVSKKAKGWIYKHHYESTHPRISSEVHIPLGDARLVVTTYWGLHTGERDWHLGQGVSIEWRKKRYSTQVDPDLADQLIHLYYFDCFSETAIRNAILGHIVSPRCEYQAGHNKVGSLQYLALAALVTPKRIKPPLPSVTKLTEDRWNKPQKTKGHRGSHTMNGH
>B.US.-.AC_59_41_Days_Seq1_fa.DQ127548
MENRWQVMIVWQVDRMRISTWKSLVKHHMYVSKKAKGWVYKHHYEGTHPRISSEVHIPLGDAKLIVTTYWGLHTGEREWHLGQGVSIEWRKRRYSTQVDPGLADQLIHMYYFDCFSDSAIRRAIIGHIVSPSCEYQAGHNKVGSLQYLALAALVTPRKIKPPLPSIAKLTEDRWNKPHKTKGHRGSHTMTGH
>B.CN.-.A17.DQ154011
MENRWQAMIVWQVDRMRIRTWKSLVKHHMYSSRKAKGWVYKHHYDSTHPKISSEVHIPLGDAKLVITTYWGLHTGERDWHLGQGVSIEWRRKRYSTQVEPGLADQLIHLYYFDCFSESAIRNAILGRVVRPSCDYLAGHNKVGSLQYWALAALVTPKRRKPPLPSVAKLTEDRWNKPQRTKGHRGNHTMSGH
>B.CN.-.A48.DQ154012
MENRWQVMIVWQVDRMRIRTWKSLVKHHMHISKKAKGWVYKHHYDSTHPKISSEVHIPLGDAKLVITTYWGLHTGERDWHLGQGVSIEWRRERYSTQVEPGLADQLIHLYYFDCFSESAIRNAILGRVVSPSCDYLAGHNKVGSLQYLALAALVTPKRRKPPLPSIAKLTEDRWNKPQRTKGHRGNHTMSGH
>B.CN.-.A30.DQ154013
MENRWQVMIVWQVDRMRIRTWKSLVKHHMYISRKAKGWFYRHHYDSTHPKISSEVHIPLGDAKLVITTYWGLHTGERDWHLGQGVSIEWRRKRYSTQVEPSLADQLIHLYYFDCFSESAIRNAILGRVVSPSCDYLAGHNKVGSLQYLALAALVTPKRRKPPLPSVAKLTEDRWNKPQRTKGHRGNHTMSGH
>B.CN.-.A54.DQ154014
MENRWQVMIVWQVDRMRIRAWKSLVKHHMYISKKDKGWVYKHHYDSPHPKISSEVHIPLGDAKLVITTYWGLHTGERDWHLGQGVSIEWRRKRYSTQVEPNLADQLIHLYYFDCFSESAIRQAILGRVVSPSCDYLAGHNNVGSLQFLALAALVTPKRRKPPLPSVAKLTEDRWNKPQRTKGHRGHHTMSGH
>B.CN.-.A34.DQ154015
MENRWQVMIVWQVDRMRIRTWKSLVKHHMYISRKAKGWFYKHHYDSTHPKISSEVHIPLGDAKLVITTYWGLHTGERDWHLGQGVSIEWRRKRYSTQVEPGLADQLIHLYYFDCFSESAIRNAILGRVVRPSCDYLAGHNKVGSLQYLALTALVTPKRRKPPLPSVAKLTEDRWNKPQRTKGHRGNHTMSGH
>B.CN.-.A59.DQ154016
MENRWQVMIVWQVDRMRIRTWKSLVKHHMYISKKAKGWSYKHHYDSTHPKISSEVHIPLGDATLVITTYWGLHTGERDWHLGQGVSIEWRRKRYSTQVEPGLADQLIHMYYFDCFSESAIRNAIIGRVVSPSCDYLAGHNKVGSLQYLALAALVTPKRRKPPLPSVAKLTEDRWNKPQRTKGHRGNHTMSGH
>B.CN.-.A64.DQ154017
MENRWPVMVVWQVGRVRVRTWKSLVKHHMYISKKAKGWCYKHHYDSTHPKISSEVHIPLGDAKLVITTYWGLHTGERDWHLGQGVSIEWRRKRYSTQVEPGLADQLIHMYYFDCFSESAIRNAILGRVVSPRCDYLAGHNKVGSLQYLALAALVTPKRRKPPLPSVAKLTEDRWNKPQRTKGHRGNHTMSGH
>B.CN.-.A38.DQ154018
MENRWQVMIVWQVDRMRIRTWKSLVKHHMYISGKAKGWFYKHHYDSTHPKISSEVHIPLGDAKLVITTYWGLHTGERDWHLGQGVSIEWRRKRYSTQVEPGLADQLIHLYYFDCFSESAIRQAILGRVVSPRCDYLAGHNKVGSLQYLALAALVTPKRRKPPLPSVAKLTEDRWNKPQRTKGHRGNHTMSGH
>B.CN.-.A65.DQ154019
MENRWQAMIVWQVDRMRIRAWKSLVKHHMYISGKAKGWFYKHHYDSTHPKISSEVHIPLGDAKLVITTYWGLHTGERDWHLGQGVSIEWRRKRYSTQVEPGLADQLIHLYYFDCFSESAIRNAILGRVVSPSCDYLAGHNKVGSLQYLALAALVTPKRRKPPLPSVAKLTEDKWNKPQKTKGHRGNHTMSGH
>B.CN.-.A69.DQ154020
MANRWQVMIVWQVDRMRIRTWKSLVKHHMYISRKAKGWVYKHHYDSNHPKISSEVHIPLGDAKLVITTFWGLHTGERDWHLGQGVSIEWRRERYSTQVEPGLADQLIHLYYFDCFSESAIRNAILGRVVSPRCDYLAGHNKVESLQYLALAALVTPKRRKPPLPSVAKLTEDRWNKPQRTKGHRGNHTMSGH
>B.CN.-.B01.DQ154021
MENRWQVMIVWQVDRMKIRTWKSLVKHHMYVSRKAKGWFYKHHYDSTHPKISSEVHIPLGDAKLVITTYWGLHAGERDWHLGQGVSIEWRRKRYSTQVEPGLADQLIHLYYFDCFSESAIRNAILGRVVSPSCDYLAGHNKVGSLQYLALTALITPKRRKPPLPSVAKLTEDRWNKPQRTKGHRGNHTMSGH
>B.CN.-.A10.DQ154022
MENRWQVMIVWQVDRMRIRTWKSLVKHHMYISKKAKGWFYRHHYDSTHPKISSEVHIPLGDAKLVITTYWGLHTGEREWHLGQGVSIEWRKKRYSTQVEPGLADQLIHMYYFDCFSESAIRNAILGRVVSPRCDYLAGHNKVGSLQYLALAALVTPIRRKPPLPSVVKLTEDRWNKPQRTKGHRGSHTMSGH
>B.CN.-.A04.DQ154023
MENRWQVMIVWQVDRMRIRTWKSLVKHHMYISKKAKGWVYKHHYDSTHPKISSEVHIPLGEAKLVISTYWGLHTGERDWHLGQGVSIEWRKKRYSTQVEPGLADQLIHMYYFDCFSESAIRNAILGRVVSPSCDYLAGHNKVGSLQYLALAALVTPKRRKPPLPSVAKLTEDRWNKPQKTKGHRGNHTMSGH
>B.CN.-.A26.DQ154024
MENRWQAMIVWQVDRMRIRTWKSLVKHHMYISRKAKGWLYKHHYDSTHPKISSEIHIPLGDAKLVITTYWGLHTGERDWHLGQGVSVEWRRKRYSTQVEPGLADQLIHLYYFDCFSESAIRNAILGCVVSPSCDYLAGHTKVGSLQYLALAALVTPKRRKPPLPSVAKLTEDRWNKPQRTKGHRGNQTMSGH
>B.CN.-.A44.DQ154025
MENRWQVMIVWQVDRMRIRTWKSLVKPHMYISKKAKGWFYRHHYDSTHPKISSEVHIPLGDAKLVITTYWGLHTGERDWHLGQGVSIEWRRKRYSTQVEPGLADQLIHLYYFDCFSESAIRNAIIGRIVSPSCDYLAGHNKVGTLQYLALAALVTPKRRKPPLPSVAKLTEDRWNKPQRTKGHRGNHTMSGQ
>B.CN.-.A57.DQ154026
MENRWQVMIVWQVDRMRIRTWKSLVKHHMYSSKKAKGWVYKHHYDSIHPKISSEVHIPLGEAKLVIATYWGLHTGERDWHLGQGVSIEWRRKSYSTQVEPGIADQLIHLYYFDCFSESAIRNAILGRIVSPSCDYLAGHNKVGSLQYLALAALVTPKRRKPPLPSVAKLTEDRWNKPQRTKGHRGNHTMSGH
>B.CN.-.B08.DQ154027
MENRWQVMIVWQVDRMRIRTWKSLVKHHMYISKKARGWFYRHHYESTHPKISSEIHIPLGDAKLVIITYWGLHTGERDWHLGQGVAIEWRRKRYSTQVEPGLADQLIHLYYFDCFSESAIRNAILGRIVSPSCEYLAGHNKVGSLQYLALTALVTPKRRKPPLPSVAKLTEDRWNKPQRTKGYRGNHTMSGH
>B.CN.-.C03.DQ154028
MENRWQVMIVWQVDRMRISAWKSLVKHHMYISRKAKGWVYKHHYDNTHPKISSEVHIPLGDAKLVITTYWGLHTGERDWHLGQGVSIEWRRKRYSTQVEPGLADQLIHLYYFDCFSESAIRNAIVGRVVSPRCAYLAGHNKVGSLQYLALAALVTPKRRKPPLPSVAKLTEDRWNKPQRTKGHRGNHTMSGH
>B.CN.-.A05.DQ154029
MENRWQAMIVWQVDRMRIRTWKSLVKHHMYNSKKAKGWLYKHHYDSNHPKISSEVHIPLGDAKLVITTYWGLHTGERDWHLGQGVSIEWRRKRYSTQVEPGLADQLIHMYYFDCFSESAIRNAILGRVVSPSCDYLAGHNKVGSLQYLALAALITPKRRKPPLPSVAKLTEDRWNKPQRTKGHRGNHTMSGH
>B.CN.-.A12.DQ154030
MENRWQVMIVWQVDRMRIRTWKSLVKHHMYISKKAKGWFYRHHYDSTHPKISSEVHIPLGDAKLVITTYWGLHTGERDWHLGQGVSIEWRKKRYSTQVEPGLADQLIHLYYFDCFSESAIRNAILGRVVSPSCDYLAGHNKVGSLQYLALAALVTPRRRKPPLPSVAKLTEDRWNKPQRTKGHRGNHTMSGH
>B.CN.-.A20.DQ154031
MENRWQVMIVWQVDRMRIKTWKSLVKHHMYISRKAKGWLYKHHYDNTHPKISSEVHIPLGDAKLVITTYWGLHTGERDWHLGQGVSVEWRKQRYSTQVEPDLADQLIHLYYFDCFSESAIRNAIVGRIVSPSCEYLAGHNKVGSLQYLALAALVTPKRRKPPLPSVAKLTEDRWNKPQRTKGHRGNHSMSGH
>B.CN.-.A40.DQ154032
MENRWQVMIVWQVDRMRIKTWKSLVKHHMYVSKKAKGWSYKHHYDSTHPKISSEVHIPLGDAELVITTYWGLHTGERDWHLGQGVSIEWRRKRYSTQVEPGLADRLIHLHYFDCFSESAIRNAILGRVVSPSCEYLAGHNKVGSLQYLALAALVTPKRRKPPLPSVAKLTEDRWNKPQRTKGHRGNQTMSGH
>B.CN.-.A74.DQ154033
MENRWQAMIVWQVDRMRIKTWKSLVKHHMYISGKAKGWFYKHHYDSTHPKISSEVHIPLGDAKLVITTYWGLHTGERDWHLGQGVSIEWRRKRYSTQVEPGLADQLIHLYHFDCFSESAIRNAILGRVVSPSCDYLAGHNKVGSLQYLALAALVTPKRRKPPLPSVAKLTEDRWNKPQRTKGHRGNHTMSGH
>B.CN.-.B03.DQ154034
MENRWQVMIVWQVDRMRIRTWISLVKHHMYISKKAKGWVYKHHYDSTHPKISSEVHIPLGDAKLVITTYWGLHTGERDWHLGQGVSIEWRRKRYNTQVEPGLADQLIHLYYFDCFSESAIRNAILGRVVSHSCDYLAGHNKVGSLQYLALAALVAPKRRKPPLPSVAKLTEDRWNKPQRTKGHRGSHTMSGH
>B.CN.-.B06.DQ154035
MENRWQVMIVWQVDRMRIRTWKSLVKHHMYISKKAKGWFYKHHYDSTHPKISSEVHIPLGDAKLVITTYWGLHTGERDWHLGQGASIEWRRERYSTQVEPGLADQLIHLYYFDCFSESAIRNAILGRVVSPSCDYLAGHNKVGSLQYLALTALVTPQRRKPPLPSVAKLTEDRWNKPQRTKGHRGNHTMSGH
>B.CN.-.B07.DQ154036
MENRWQVMIVWQVDRMRIRTWKSLVKHHMYISRKAKGWFYRHHYESTHPKISSEVHIPLGDAKLVITTYWGLHTGERDWHLGQGVAIEWRRKRYSTQVEPGLADQLIHLYYFDCFSESAIRNAILGRVVSSSCEYLAGHNKVGSLQYLALAALVAPKRRKPPLPSVAKLTEDRWNKPQKTKGHRGNHTMSGH
>B.CN.-.C01.DQ154037
MENRWQVMIVWQVDRMRIRTWKSLVKHHMYISKKAKGWCYKHHYDSTHPKISSEVHIPLGDAELVITTYWGLHTGERDWHLGQGVSIEWRRKRYSTQVEPGLADQLIHLYYFDCFSESAIRNAILGRVVSPSCDYLAGHNKVGSLQYLALAALITPKRRKPPLPSVAKLTEDRWNKPQRTKGHRGNHTMSGH
>B.CN.-.C05.DQ154038
MENRWQAMIVWQVDRMRIRTWKSLVKHHMYISGKAKGWFYKHHYDSTHPKISSEVHIPLGDAKLVITTYWGLHTGERDWHLGQGVSIEWRRKRYSTQVEPGLADQLIHLYYFDCFSESAIRNAILGRVVSPSCDYLAGHNKVGSLQYLALAALVTPKRRKPPLPSVAKLTEDRWNKPQRTKGHRGNHTMSGH
>B.GE.2003.03GEMZ004.DQ207940
MENRWQVMIVWQVDRMRIRTWNSLVKHHMYISKKAAGWVYRHHYESTNPRTSSEVHIPLGDAKLVVITYWGLHTGEQDWHLGQGVSIEWRKKEYSTQVDPGIADQLIHLYYFDCFSESAIRNAILGHIVSPRCEYQAGHSKVGTLQYLALAALKRTKKRKPPLPSVRKLTEDRWNKPRKTKGHRGNNTMNGH
>B.GE.2003.03GEMZ010.DQ207942
MENRWQVMIVWQVDRMRIKTWHSLVKYHMYISKKARDWRYRHHYESTHPKISSEVHIPLGDAELVVITYWGLHSGERDWHLGQGVSIEWRKKRYSTQVDPDSADQLIHLYYFDCFSESAIRRAIIGRLVSPRCEYQAGHNKVGSLQYLALTALVKPKKKKPPLPSIRKLTEDRWNKPQRTKGHRGSHPMNGH
>B.GE.1998.98GEMZ003.DQ207943
MESRWQVMVVWQVDRMRIRTWNSLVKHHIYISKKARGWVYKHHYESRNPRISSEVHIPLGDAKLVIKTYWGLHTGERDWHLGQGASIEWRKERYSTQVDPNLADQLIHLYYFDCFSESAIRNAILGHRVSPSCEYRAGHNKVGSLQYLALVALRTPKKIKPPLPSVTKLTEDRWNKPQRTKDHRGSHTMSGH
>B.CA.-.GOL016V01.DQ322223
MENRWQVMIVWQVDRMRIKTWKSLVKHHMYISKKAKGWIYKHHYESNNPRTSSEVHIPLGDAKLVITTYWGLHTGERDWHLGQGVSIEWRKKRYSTQVDPNLADQLIHLYYFDCFSETAIRKAILGHIVSPSCAYPAGHNKVGSLQYLALAALLTPKRIKPPLPSVTKLTEDRWNKPQETKGHRGSHIMNGH
>B.CA.-.HND_DRPI039V01.DQ322225
MENRWQVMIVWQVDRMRIRTWKSLVKHHMYISKKAKGWSYRHHYESTHPRXSSEVHIPLGEDELVVTTYWGLHTGERDWHLGQGVSIEWRKRRYRTQVDPDLADQLIHLYHFDCFTDSAIRNAILGHRVSPRCEYQTGHNKVGSLQYLALAALIKPKKIKPPLPSVKKLTEDRWNKPRKTKGHRESHTINGH
>B.CA.-.HDM003V01.DQ322227
MENRWQVMIVWQVDRMRISTWKSLVKHHMYRSKKAKGWFYRHHYDSNHPKISSEVHIPLGDARLVITTYWGLHTXERDWHLGQGVSIEWRKRRYSTQVEPGLADQLIHLYYFDCFSDSAIRKAIXGHIVSPRCDYQAGHNKVGSLQYLALAALIKPKQIKPPLPSVAKLTEDRWNKPQKTKGHRESHTMNGH
>B.CA.-.HTM306V02_variant_5_1.DQ322231
MENRWQVMIVWQVDRMRINTWKSLVKHHMYSSRKTERWSYRHHYESTNPRISSEVHIPLGEARLVIKTYWGLXTGERDWHMGQGASIEWRKERYSTQVDPGLADQLIHXYYFDCFSESAIRNAILGRIVSPRCEYQAGHNKVGSLQYLALTALITPRKTKPPLPSVTKLTEDRWNKPQRTKGRRGXHTMNGX
>B.TH.1996.M140.DQ354112
MENRWQVMVVWQVDRMRIRAWNSLVKHHMYVSGKAKGWVYRHHYESTNPRTSSEVHIPLGKAKLVIKTYWGLHTGEREWHLGQGVSIEWRKKRYSTQVDPNLADHLIHLYYFDCFSESAIRNTILGYRVSPRCEYPAGHSKVGSLQYLALTALIHPTKRKPPLPSVTKLTEDRWNKPQKTKGHRGNH--NGH
>B.TH.1996.M041.DQ354114
MENRWQVMIVWQVDRMRIKTWKSLVKHHMYISGKAKGWLYKHHYDSTHPKISSEVHIPLGDARLVITTFWGLHTGERDWHLGQGVSVEWRKKRYSTQVDPGLADQLIHLYYFDCFSESAIRNAILGRVVSPSCDYQAGHNKVGSLQYLALAALITPKRRKPPLPSVTKLTEDRWNKPQRTKGHRGSHTMSGH
>B.TH.1996.M081.DQ354116
MENRWQVMIVWQVDRMRIKTWKSLVKHHMYISRKAKGWVYKHHYDSTHPKISSEVHIPLGDARLVITTYWGLHTGERDWHLGQGVSIEWRKKRYSTQVDPGLADQLIHLYYFDCFSESAIRNAIVGRVVSPSCDYQAGHNKVGSLQYLALAALITPKKRKPPLPSVTKLTEDRWNKPQRTKGHRGCHTMSGH
>B.TH.1996.M145.DQ354118
MENRWQVMIVWQVDRMRIKTWKSLVKHHMYISGKAKGWVYKHHYDSTHPKISSEVHIPLGDARLVITTYWGLHTGERDWHLGQGVSVEWRKKRYSTQVDPGLADQLIHLYYFDCFSESAIRNAIVGRVVSPRCDYQAGHNKVGSLQYLALAALITPKRRKPPLPSVAKLTEDRWNKPQRTKGHRGSHTISGH
>B.TH.1996.M149.DQ354119
MENRWQVMIVWQVDRMRIRAWKSLVKHHMYISGKAKKWVYRHHYENTHPRISSEVHIPLGDAELVITTYWGLHTGERDWHLGQGVSIEWRKGRYSTQVDPNLADQLIHLHYFDCFSESAIRQAILGQVVRPKCEYQAGHNKVGSLQYLALTALITPKKTKPPLPSVRKLTEDRWNKPQKTKGHRGSQPMNGQ
>B.BR.2002.02BR002.DQ358805
MENRWQVMIVWQVDRMRIRTWNSLVKHHMYVSGKAKKWVYRHHYESTHPRISSEVHIPLGDARLVITTYWGLHTGERDWHLGQGVSIEWRKRRYSTQVDPDLADQLIHLYYFDCFSESAIRNAILGHIVRPRCEYQAGHNKVGSLQYLALAALITPKKTKPPLPSVIKLTEDRWNKPQKTKGHRGSHTMSGH
>B.BR.2002.02BR008.DQ358808
MENRWQVMIVWQVDRMRIRAWHSLVKHHIHISKKAKGWIYRHHYESTHPRISSEVHIPLGDAKLVVSTYWGLHTGERDWHLGQGVSIEWRKRRYSTQVDPDLADQLIHLYYFDCFSESAIRNAILGHRVRPRCEYQAGHNKVGSLQYLALTALITPKQTKPPLPSVRKLTEDRWNKPQKTKGHRGSHIMNGH
>B.BR.2002.02BR011.DQ358809
MENRWQVMIVWQVDRMRIRTWNSLVKHHMYVSKKAKEWCYRHHYQSPHPRISSEVYIPLGEAKLVVTTYWGLHTGERDWHLGQGVSIEWRKGRYSTQVDPDAADQLIHLYHFDCFSESAIRQALLGRIVRPRCNYQAGHNKVGSLQYLALTALITPKKIKPPLPSVRKLTEDKWNEPRKTKGHRGSHTMNGH
>B.BR.2002.02BR013.DQ358810
MENRWQVMIVWQVDRMRISTWKSLVKHHIHISKKAKGWVYRHHYENTHPKISSEVHIPLGDAKLVIITYWGLLTGERDWHLGQGVSIEWRKRRYSTQVDPDLADQLIHLYYFDCFSESAIRNAILGHIVRPRCEYQAGHNKVGSLQYLALAALIAPKKIKPPLPSVRKLTEDRWNKPQKTKGHRESHTMNGH
>B.AR.2002.02AR114146.DQ383746
MENRWQVMIVWQVDRMRIRTWNSLVKHHMYISKKAKGWVYRHHYESTNPRISSEVHIPLGDAKLVITTYWGLHTGERDWHLGQGVSIEWREKRYSSQVDPNLADQLIHLYYFDCFSESAIRSAILGHIVSPSCEYQAGHNKVGSLQYLALAALITPKKRKPPLPSVGKLAEDRWNKPQKIKGHRGSHTMNGH
>B.AR.2003.03AR137681.DQ383748
MENRWQVMIVWQVDRMRIRTWKSLVKHHIYVSRKAEGWLYRHHYESTHPRISSEVHIPLGDAKLVVTTYWGLHTGEREWHLGQGVSIEWRKKRYSTQVDPDLADHLIHLHYFDCFSESAIRHAILGNRVRPRCEYQAGHNKVGSLQYLALTALITPKKVKPPLPSVTRLTEDRWNKPQKTKGHRESHTMNGH
>B.AR.2003.03AR138910.DQ383749
MENRWQVMIVWQVDRMRINTWKSLVKHHIYTSRKAKGWVYKHHYENFHPRISSEVHIPLGDAKLVVTTYWGLHAGERDWHLGQGVSIEWRKERYNTQVDPNLADQLIHVYYFDCFSESAIRNAILGHIVTPSCEYQAGHNKVGSLQYLALAALITPRKRRPPLPSVQKLTEDRWNEPQKTKGHRGSHTMNGH
>B.AR.2004.04AR151263.DQ383751
MENRWQVMIVWQVDRMRIRAWKSLVKHHMFISKKAKRWFYRHHYESHHPRISSEVHIPLGDAKLVIVTYWGLHTGERDWHLGQGVSIEWRKKRYHTQVTPDLADQLIHLHYFDCFSDSAIRNAILGRIVSPSCEYQAGHNKVGSLQYLALTALITPKKTKPPLPSVTKLTEDRWNKPRKTKGHRGSHTVNGH
>B.AR.2004.04AR151516.DQ383752
MENRWQVMIVWQVDRMRISTWKSLVKHHMYTSGKAKRWIYRHHYESTNPRISSEVHIPLGDARLIITTYWGLHTGEREWHLGQGVSIEWRKEKYSTQVDPDIADQLIHLYYFDCFSDSAIRKALLGHIVRPSCEYQAGHNKVGSLQYLALAALVKPKRKRPPLPSVKKLTEDRWNKPQKTKGHRGNHTMSGH
>B.ZA.2003.03ZAPS045MB2.DQ396398
MENRWQVMIVWQVDRMRIRTWKSLVKHHMYISKKARGWVYRHHFESHHPKISSEVHIPLGEAKLIITTYWGLHTGEREWHLGQGVSIEWRKKRYSTQVDPGLADQLIHQYYFDCFSDTAIRKALLGHRVIHRCEYQAGHNKVGSLQYLALAALLTPRKIKPPLPSVAKLTEDRWNKPQKTTGHRGSHTMNGH
>B.US.1993.WCD32P0793.DQ487188
MENRWQVMIVWQVDRMRIRTWKSLVKHHMYISGKAKKWFYRHHYESTHPRISSEVHIPLRDEALVVTTYWGLHTGERDWHLGQGVSIEWRKNRYSTQVDPNLADQLIHLHYFDCFSESAIRNAILGHIVSPRCEYQAGHNKVGSLQYLALAALVTPKKRKPPLPSVTKLTEDRWNKPQKTKGHRGSHTMNGH
>B.US.1993.WCM32P0793.DQ487190
MENRWQVMIVWQVDRMRIRTWKSLVKHHMYVSGKAKGWFYRHHYESTHPRISSEVHIPLGAAELVITTYWGLHTGERDWHLGQGVSIEWRKKRYSTQVDPTLADQLIHLYYFDCFSESAIRNAILGHIVSPRCEYQAGHNKVGSLQYLALAALATPKRRKPPLPSVTKLTEDRWNKPQKTKGHRGSHTMNGH
>B.IT.2005.SG1.DQ672623
MENRWQVMIVWQVDRMRIRTWHSLVIHHKYMSKKAKNWVYRHHYENPHPRIGSEVHIPLGDGKLVITTYWGLHTGEQDWQLGHGVSIEWRKERYSTQVDPDLADRLIHLYYFDCFSESAIRNAILGRRVSPLCEYQAGHNKVGSLQYLALAALITPRRRKPPLPSVQKLTEDRWNKPQKTKGHRGSHTIDGH
>B.AU.2003.PS1038_Day0.DQ676870
MENRWQVMIVWQVDRMRIRTWKSLVKHHMYTSRKAKGWFYRHHYESPHPRVSSEVHIPLGDAKLVVKTYWGLHTGEREWHLGQGVSIEWRKKRYSTQVDPNXADQLIHLYYFDCFSESAIRNTILGRIVSPICEYQAGHNKVGSLQYLALTALITPKRTKPPLPSXTKLTEDRWNKPQKIKGHRGSHTMNGH
>B.AU.2002.PS2008_Day0.DQ676874
MENRWQVMIVWQVDRMRIRTWKSLVKHHMHISKKARGWVYRHHYESTHPRISSEVHIPLGEAKLVITTYWGLHTGERDWHLGQGVSIEWRERRYSTQVDPGIADQLIHLHYFDCFSESAIRNAILGRIVSPSCEYQAGHNKVGSLQYLALAALVTPKRRKPPLPSVKKLTEDRWNKPQRTKGHRESHTMNGH
>B.AU.2003.PS2016_Day0.DQ676877
MENRWQVMIVWQVDRMRIRTWKSLVKHHMYRSKKAKKWFYRHHYEGTHPKISSEVHIPLGDARLVITTYWGLQTGERDWHLGQGVSIEWRKRRYSTQVDPIMADQLIHLHYFDCFSESAIRNTILGRIASPSCEYQAGHNKVGSLQYLALTALVTPKKRKPPLPSVTKLTEDRWNEPQKTKGHRESQTMNGH
>B.AU.2003.PS2019_Day0.DQ676880
MENRWQVMIVWQVDRMRIKTWKSLVKYHMYKSKKAKKWFYRHHYESIHPKISSEVHIPLGDARLVITTYWGLHTGERDWHLGQGVSIEWRKRRYRTQVDPIMADQLIHLHYFDCFSESAIRNTILGRIASPSCEYQAGHNKVGSLQYLALTALVTPKKRKPPLPSVTKLTEDRWNEPQKTKGHRESQTMNGH
>B.AU.2002.PS3002_Day0.DQ676883
MENRWQVMIVWQVDRMRIKTWNSLVKYHMYKSRKTRGWVYRHHYESTHPRISSEVHIPLEKGNLVITTYWGLHTGEKDWHLGQGVSIEWRERRYTTQVDPXXADQLIHLHYFDCFSESAIRNAILGRIVSPRCEFQAGHNKVGSLQYLALAALITLKKIKPPLPSVIKLTEDRWNKPQETKGHRGSHTMNGH
>B.AU.2003.PS4048_Day0.DQ676886
MENRWQVMIVWQVDRMRIRTWISLVKHHKYISRKTKEWIYRHHYENSHPRISSEIHIPLGEARLVVTTYWGLHPGERDWHLGHGASIEWRTRRYSTQVDPNLADQLIHLYYFDCFSESAIRNAILGRVVSPSCEYQAGHNKVGSLQYLALAALRTPKKNKPPLPSIVKLTEDRWNEPQKIKGHRGSHTMNGH
>B.UA.2001.01UAKV167.DQ823362
MENRWQVMIVWQVDRMRIRTWNSLVKHHMYISGKARKWCYKHHYESTNPRTSSEVHIPLGDAKLVVITYWGLHTGEREWHLGQGVSIEWRKKKYSTQIDPDLADQLIHLYYFDCFSGSAIRSAILGRLVSPSCEYQTGHSKVGSLQYLALAALVKPKRQKPPLPSVRKLTEDRWNKPQKTKGHRGSHTMHGH
>B.UA.2001.01UAKV252.DQ823363
MENRWQVMIVWQVDRMRIRAWKSLVKYHIHISGKARKWCYRHHYESTHPRISSEVHIPLGDAKLVIITYWGLHTGERDWHLGQGVSIEWRKKSYSTQVDPNLADQLIHQYYFDCFSESAIRNALIGRVVSPGCEYLAGHNKVGSLQYLALAALVKPKKNKPPLPSIRKLTEDRWNKPQKTKGHRESHTMNGH
>B.UA.2001.01UAKV259.DQ823364
MENRWQVMIVWQVDRMRIRAWNSLVKHHMYVSRKARKWCYKHHYESTNPKISSEVHIPLGEAKLVIKTYWGLHTGERDWHLGQGVSIEWRKERYSTQVDPNLADQLIHLYYFDCFSESAIRNALLGRVVSPGCEYLAGHNKVGSLQYLALTALVKPKKNKPPLPSIRKLTEDRWNKPQKTKGHRGSHIMNGH
>B.US.2000.14294_1.DQ853436
MENRWQVMIVWQVDRMRIRTWKSLVKHHMYISGKARKWFYRHHYESINPRISSEVHIPLGDAKLVVITYWGLHTGERDWHLGQGVSIEWRKGRYSTQVDPGLADQLIHMYYFDCFTESAIRNAILGHIVRPKCEYQTGHNKVGSLQYLALTALITPKKRKPPLPSVKKLTEDRWNKPQKTKGHRGSHTMNGH
>B.US.1998.15387_1.DQ853455
MENRWQVMIVWQVDRMRIRTWKSLVKHHMYRSGKARKWFYGHHYESTHPRISSEVHIPLGDAKLVVITYWGLHTGERDWHLGQGVSIEWRKGRYSTQVDPGLADQLIHMYYFDCFTESAIRNAILGHIVRPKCEYQAGHNKVGSLQYLALTALITPKKRKPPLPSVKKLTEDRWNKPQKTKGHRGSRTMNGH
>B.DE.-.2307.DQ871530
MENRWQVMIVWQVDRMRIRTWNSLVKHHIYMSRKAKGWVYRHHYESIHPRISSEVHIPLGEAKLVITTYWGLQPGERDWHLGQGVSIEWRKKRYSTQVDPSLADQLIHIYYFDCFSESAIRNAILGRIVSPRCDYQAGHNKVGSLQYLALAALIKPKKRKPPLPSVQKLTEDRWNKPQKTKGHRGHHTMNGH
>B.DE.-.2360.DQ871531
MENRWQVMIVWQVDRMRIRTWKSLVKHHMYISKKAKGWVYKHHYESXNPRISSEVHIPLGEAKLVVTTYWGLHTGERDWHLGQGASIEWRKKXYSTQVDPNXADQLIHLYYFDCFSESAIRKAIVGHIVSPRCEYQAGHNKVGSLQYLALAALTTPKKIKPPLPSVTKLTEDRWNKPQRTKGHRGNHTMXGH
>B.DE.-.2364.DQ871532
MENRWQVMIVWQVDRMRIRAWNSLVKHHMYISGKARGWVYRHHYESTNPRTSSEVYIPLGDAKLIITTYWGLHTGERDWHLGQGVSIEWRKQRYSTQVDPNTADQLIHLHYFDCFSGSAVRHAILGHRVSPRCEYQAGHDKVGSLQYLALAALAAPKKTKPPLPSVTKLTEDRWNKPQKTKGHRGSHSINGH
>B.DE.-.2365.DQ871533
MENRWQVMIVWQVDRMRIRTWNSLVKHHMYISKKAKGWVYRHHYESTNPRISSEVHIPLGDAKLIIXTYWGLHTGERDWHLGQGVSIEWRKKRYSTQVDPGLADQLIHLYYFECFSESAIRQAILGHIVSPRCEFQAGHNKVGSLQYLALAALVKPKRTKPPLPSVTKLTEDRWNKPQKTKGQRGSHTMHGH
>B.DE.-.2371.DQ871535
MENRWQVMIVWQVDRMRIRTWKSLVKHHMHVSKKAKGWLYRHHYESTNPRISSEVHIPLGDARLVITTYWGLHTGERDWHLGQGVSIEWRKRRYITQLSPDLADQLIHLYYFDCFSESAIRNAILGHIVSPRCEYQAGHNKVGSLQYLALTALITPKKIKPPLPSVKKLTEDRWNKPRKTKGHRENHTMNGH
>B.DE.-.2374.DQ871536
MENRWQVMIVWQVDRMRIRTWKSLVKHHMYISGKAKKWVYKHHYESTNPRISSEVHIPLGDAKLVXTTYWGLHTGERDWHLGSGASIVWRKKGYSTQVDPNLADQLIHLYYFDCFSESAIRNALLGNRVSPRCEYQAGHNKIRSLQYLALAALVTPRKAKPPLPSVTKLTEDRWNKPQKTKGHRGNHTVNGH
>B.DE.-.2375.DQ871537
MENRWQVMIVWQVDRMRIRTWKSLVKHHMYISKKAKGWYYRHHYESTHPRISSEVHIPLGDATLVITTYWGLHTGERDWHLGQGVSIEWRKRRYRTQVTPDLADQLIHVYYFDCFSETAIRNAILGHIVSPSCEYQAGHNKVGSLQYLALAALVTPKKIKPPLPSVAKLTEDRWNKPQKTKGHRGSHTMSGH
>B.DE.-.2377.DQ871538
MENXWQVMIVWQVDRMRIKTWKSLVKHHMYVSGKTKNWLYKHHYENINPRVSSEVHIPLGDAKLVITTYWGLHTGERDWHLGQGVSIEWRKRRYSTQVDPGLADQLIHLHYFDCFSDSAIRKAILGHIVIPRCEYQAGHNKVGSLQYLALAALVTPRRAKPPLPSVTKLTEDRWNKPQRTKDHRGSHTLHGH
>B.DE.-.2385.DQ871539
MENRWQVMIVWQVDRMRIKTWKSLVKHHMYISKKAKGWIYRHHYESTHPRISSEVHIPLGDARLXVTTYWGLHTGERDWHLGQGVSIXWRQKRYSTQVDPDLADQLIHLHYFDCFSEXAIRQAXLGHRVSPRCEYQAGHNKVGSLQYLALXALITPKKRKPPLPSVRKLTEDRWNKPQETKGHRGSHTMXGH
>B.DE.-.2390.DQ871540
MENRWQVMIVWQVDRMRIRIWNSLVKHHKYISKKTKGWSYKHHYESINPRISSEVHIPLGEAKLVITTYWGLHTGERDWHLGHGVSIEWRKKGYSTQVDPSLADQLIHLHYFDCFSESAIRQAILGHIVSPSCEYQAGHNKVGSLQYLALAALIKSKKKRPPLPSVKKLTEDRWNKPHKTKGHRGSHTMNGH
>B.DE.-.2392.DQ871541
MENRWQVMIVWQVDRMRIRTWKSLVKHHMHVSKKANGWFYRHHYESTNPRISSEVHIPLGDARLVITTYWGLHTGERDWHLGQGVSIEWRKRRYITQLSPDLADQLIHLYYFDCFSESAIRKAILGHIVSPSCEYQAGHNKVGSLQYLALTALITPKKIKPPLPSVKKLTEDRWNKPRKTKGHRGNHTMNGH
>B.DE.-.2395.DQ871542
MANRWQVMIVWQVDRMRIRTWKSLVKHHMYISGKAKGWVYKHHYTSSHPKISSEVHIPLGDAKVVVTTYWGLHTGERDWHLGQGVSIEWRKEKYSTQVDPTLADQLIHLHYFDCFSESAIRNAILGYRVSPRCEYQAGHNKVGSLQYLALAALVTPKKTKPPLPSVEKLTEDRWNKPQKTKGHRGSHTMSGH
>B.DE.-.2399.DQ871543
MENRWQVMIVWQVDRMRIRTWISLVKYHKYTSKKAKEWSYRHHYENTHPRISSEVHIPLRKAKLVVTTYWGLHTGERDWHLGQGVSIEWRRERYSTQVDPDLADQLIHLYYFDCFSESAIRNTILGHRVSPSCEYQAGHNKVGSLQYLALAALITPKRTKPPLPSVKKLTEDRWNKPQKTKGHRGSHTMNGH
>B.DE.-.2403.DQ871544
MENRWQVMIVWQVDRMRIRAWNSLVKHHMYISEKARGWVYXHHYESTNPRTSSEVHIPLGDAKLVITTYWGLHTGERDWHLGQGVSIEWRKRRYNTQVDPNLADQLIHLYYFDCFSESAIRNAILGHRVSPRCEYQAGHNKVGSLQYLALAALITPKKRKPPLPSVAKLTEDRWNKPQKTKGHKGSXTMNGH
>B.DE.-.2406.DQ871545
MENRWQVMIVWQVDRMKIRTWNSLVKHHMYVSKKAKGWSYKHHYESTNPRISSEVHIPLRDAKLIVTTYWGLHTGERDWHLGQGVSIEWREKRYSTQVDPNLADQLIHLHYFDCFSDSAIRQAILGYRVSPRCEYQAGHNKVGSLQYLALAALVTPKRIKPPLPSVTKLTEDRWNKPQKTKGHRGSHTMNGQ
>B.DE.-.2407.DQ871546
MENRWQVMIVWQVDRMRIRTWNSLVKHHMYISGKAKGWVYKHHYESTNPRISSEVHIPLGDAKLVIATYWGLHTGERDWHLGQGVSIEWRKRRYSTQVDPGLADQLIHMHYFDCFSESAIRNAILGHIVSPRCEYQAGHNKVGSLQYLALAALITPRKRRPPLPSVTKLTEDRWNKPQKTKGHRGSHTVNGH
>B.DE.-.2408.DQ871547
MENRWQVMIVWQVDRMRIRTWKSLVKHHMYISKKAKGWYYRHHYESTHPRISSEVHIPLGDATLVITTYWGLHTGERDWHLGQGVSIEWRKRRYRTQVTPDLADQLIHVYYFDCFSETAIRNAILGHIVSPRCEYQAGHNKVGSLQYLALAALVTPKRIKPPLPSVAKLTEDRWNKPQKTKGHRGSHTMSGH
>B.DE.-.2409.DQ871548
MENRWQVMIVWQVDRMRIRTWNSLVKHHMYISGKAKGWVYKHHYESTNPRISSEVHIPIGDAKLVVTTYWGLHTGERDWHLGQGVSIEWRKERYSTQVDPNLADKLIHLYYFDCFSDSAIRKAILGQIVSPRCEYQAGHNKVGSLQYLALAALTTPKRRKPPLPSVAKLTEDRWNKSQKTKGHRGSHTMNGH
>B.DE.-.2411.DQ871549
MENRWQVMIVWQVDRMRIRTWKSLVKHHMYISGKARGWFYRHHYESTHPRISSEVHIPLXDXXLVITTYWGLHTGERDWHLGQGVSIEWRKKRYSTQVDPGLADQLIHQYYFDCFSESAIRNAILGHRVSPRCEYQAGHNQVGSLQYLALAALIKPKKRKPPLPSVAKLTEDRWNKPQKTKGHRGSHTMNGH
>B.DE.-.2412.DQ871550
MENRWQVMIVWQVDRMRIKTWKSLVKHHIYISGKAKKWCYKHHYESTNPRVSSEVHIPLGDAKLVITTYWGLHTGERDWHLGQGASIEWRKKRYSTQIDPGLADQLIHTYYFDCFSESAIRNAILGHVVSPSCEYQAGHNKVGSLQYLALTALITPKKTKPPLPSVTKLTEDRWNKPQRTKGHRGSHTMNGH
>B.DE.-.2413.DQ871551
MENRWQVMIVWQVDRMRIRXWNSLVKHHMYISGKARGWVYRHHYESTNPRTSSEVHIPLGDAKLXITTYWGLHTGERDWHLGQGVSIEWRKQRYSTQVDPITADQLIHLHYFDCFSXSAVRXAXLGHRVSPRCEYQAGHXKVGSLQYLALAALAAPKKTKPPLPSVTKLTEDRWNKPQKTKGHRGSHSINGH
>B.DE.-.2414.DQ871552
MENRWQVMIVWQVDRMRIRTWKSLVKHHMYISGKARGWFYRHHYESTHPRISSEVHIPLXDXXLVITTYWGLHTGERDWHLGQGVSIEWRKKRYSTQVDPGLADQLIHQYYFDCFSESAIRNAILGHRVSPRCEYQAGHNQVGSLQYLALAALIKPKKRKPPLPSVAKLTEDRWNKPQKTKGHRGSHTMNGH
>B.DE.-.2415.DQ871553
MENRWQVMIVWQVDRMRIRAWKSLVKHHMHISRKAEKWLYKHHYESINPRISSEVHIPLGDAKLVITTYWGLHTGERDWHLGQGVSIEWRKKRYSPQVDPGLADQLIHLYYFDCFSESAIRKAIVGHIVSPRCEYQAGHNKVGSLQYLALAALLTPKKRKPPLPSVAKLTEDRWNKPQKTKGHRESHTMNGH
>B.DE.-.2417.DQ871554
MENRWQVMIVWQVDRMRIRAWKSLVKHHMXXSKKAERWIYKHHYESTNPRISSEVHIPLGEAKLVITTYWGLHTGEREWHLGQGASIEWRTRRYTTQVDPGLADQLIHMYYFDCFSESAIRNAILGHIVIPRCEYQAGHNKVGSLQYLALAALVKPKRTKPPLPSVTKLTEDRWNKPQRTKGHRGSHTMNGH
>B.DE.-.2418.DQ871555
MENRWQVMIVWQVDRMRIRTWNSLVKHHMXXSKKAKGWCYRHHYESTHPKISSEVHIPLGDAKLVITTYWGLHTGERDWHLGQGVSIEWRKRRYSTQVDPGLADQLIHLYYFDCFSESAIRNAIXGHIVSPQCEYQAGHNKVGSLQYLALAALVTPKKXKPPLPSVTKLTEDRWNKPRKTKGHRGSHTMNGH
>B.DE.-.2420.DQ871556
MENRWQVMIVWQVDRMRIRTWHSLVKYHKHISKKTKGWVYRHHYESTHPRISSEVHIPLGDAKLVITTYWGLHTGERDWHLGQGVSIEWRKNRYSTQVDPGLADQLIHLYYFDCFSESAIRSAIVGHIVSPSCEYQAGHNKVGSLQYLALAALITPKKTKPPLPSVAKLTEDRWNKPXKTKGHRGSHTMNGH
>B.DE.-.2421.DQ871557
MENRWQVMIVWQVDRMRIRTWNSLVKHHIYISKKAKGWVYRHHYESTNPRISSEVHIPLGDEKLIVTTYWGLHTGERDWHLGQGVSIEWRKKRYSTQVDPNLADQLIHLYYFDCFSESAIRRAILGRIVSPSCDYQAGHNKVGSLQYLALTALVTPKRRKPPLPSVSKLTEDRWNKPQRTKGHRGSHTMHGH
>B.DE.-.2426.DQ871558
MENRWQVMIVWQVDRMRIRAWKSLVKHHMYISKKAKGWVYKHHYDSTHPRISSEVHIPLGDAKLVITTYWGLHTGERDWHLGQGVSIEWRXKRYSTQVDPNLADQLIHLYYFDCFSESAIRNALLGYRVSPRCEYRTGHKQVGSLQYLALAALVTPKKIKPPLPSVVKLTEDRWNKPQKTKGHRGSHTMNGH
>B.DE.-.2429.DQ871559
MENRWQVMIVWQVDRMRIKTWKSLVKHHMYISKKAKGWAYRHHYESTHPRISSEVHIPLGDAXLVITTYWGLHTGERDWHLGQGVSIEWRKKRYSSQVDPNLADQLIHLYYFDCFSESAIRHAILGHIVSPRCEYQAGHNKVGSLQYLALAALIKPKRSKPPLPSVAKLTEDRWNKPQKTKGHRESHTMNGQ
>B.DE.-.2431.DQ871560
MENRWQVMIVWQVDRMRIKTWNSLVKHHMYISKKAQGWVYRHHYESTNPKISSEVHIPLGDSKLVIKTYWGLHTGERDWHLGQGVSIEWRKKKYTTQVDPGLADQLIHLYYFDCFSESAIRNAILGYRVSPRCEYQAGHNKVGSLQYLALTALVTPKKIKPPLPSVTKLTEDRWNKPRKTKDHRGSHTMNGH
>B.DE.-.2433.DQ871561
MENRWQVMIVWQVDRMRIRAWNSLVKHHMYISRKAKGWXYRHHYESTNPRISSEVHIPLGDAKLVVATYWGLHTGERDWHLGQGVSIEWRKKGYSTQVDPNLADQLIHLYYFDCFSESAIRNAILGRIGSPRCEYQAGHNKVGSLQYLALAALXXXKKTKPPLPSVTKLTEDRWNKPQKTKGHRGSHTMNGH
>B.DE.-.2434.DQ871562
MENRWQVMIVWQVDRMRIRTWKSLVKHHMYISGKAKKWFYRHHYESTHPRVSSEVHIPLGDARLVITTYWGLHTGERDWHLGQGVSIEWRQRRYSTQVDPNLADQLIHLYYFDCFSDSAIRKAILGHIVSPSCEYQTGHNKVGSLQYLALAALVTPKKIKPPLPSVAKLTEDRWNKPQKTKGHRGNHTMNGH
>B.DE.-.2328P.DQ871564
MENRWQVMIVWQVDRMRIRTWISLVKYHKYTSRKAKEWSYRHHYESTHPRISSEVHIPLREAKLVVTTYWGLHTGERDWHLGQGVSIEWRRERYSTQVDPDLADQLIHLYYFNCFSESAIRNAILGHRVSPSCEYQAGHNKVGSLQYLALAALITPKRTKPPLPSVKKLTEDRWNKPQKTKGHRGSHTMNGH
>B.DE.-.2329P.DQ871565
MENRWQVMIVWQVDRMRIRTWKSLVKHHMYISEKAKGWVYRHHYESTHPRISSEVHIPLGDAKLVVTTYWGLHTGERDWHLGQGVSIEWRKQRYSTQVDPNLADQLIHLYYFDCFSETAIRKAILGQVVRPRCEYQAGHNKVGSLQYLALTALITPKKTKPPLPSVAKLTEDRWNKPQKTKGHKGNPTMYGH
>B.DE.-.2378PM.DQ871566
MENRWQVMIVWQVDRMRIRTWKSLVKHHMYISGKAKGWVYRHHYESTNPRISSEVYIPLGDARLVITTYWGLHTGERDWHLGQGVSIEWRKKRYSTQVDPDLADQLIHLYYFDCFSESAIRNAILGHRVSARCEYQAGHNKVGSLQYLALAALITPKRIKPPLPSVAKLTEDRWNKPQKTKGHRGSHTMNXH
>B.DE.-.2478P.DQ871567
MENRWQVMIVWQVDRMRINTWKSLVKYHMYISKKAERWSYKHHYESTNPRISSEVHIPLGEAKLVIKTYWGLHTGERDWHLGQGVSIEWRKRRYSTQVDPSLADQLIHLYYFDCFSETAIRNAILGHIVIHRCEYQAGHNKVGSLQYLALTALVKPKKAKPPLPSVTKLTEDRWNKPQRTKGHRGSHTMSGH
>B.DE.-.2490P.DQ871568
MENRWQVMIVWQVDRMRIRAWKSLVKHHMYISKKAKGWFYRHHYESPHPRTSSEVHIPLGDARLVVTTYWGLHTGERDWHLGQGVSIEWRKRKYSTQVDPTLADQLIHLYYFDCFSESAIRKALLGYRVSPRCEYQAGHNQVGSLQYLALTALVAPKKIKPPLPSVRKLTEDRWNEPQKTKGHRGSHTMNGH
>B.DE.-.2493P.DQ871569
MENRWQVMIVWQVDRMRIRTWKSLVKHHMYISGKAKGWVYRHHYESTHPRISSEVHIPLGDAKLVVTTYWGLHTGERDWHLGQGVSIEWRKQRYSTQVDPNLADQLIHLYYFDCFSEXAIRKAILGQVVRPRCEYQAGHNKVGSLQYLALTALITPKKTKPPLPSVAKLTEDRWNKPQKTKGHKGNPTMXGH
>B.DE.-.2506P.DQ871570
MENRWQVMIVWQVDRMRIRTWKSLVKHHMYISGKARGWVYKHHYENTHPRISSEVHIPLGDAKLVITTYWGLHTGERDWHLGQGVSIEWRKQRYSTQVDPNLADQLIHLYYFDCFSESAIRKAIVGHIVSPSCDYQAGHNKVESLQYLALTALVTPKKIKPPLPSVAKLTEDRWNKPQKTKGHRGSQSMSGH
>B.DE.-.2512P.DQ871571
MENRWQVMIVWQVDRMRIRTWKSLVKHHMYISKKAKGWFYRHHYESTHPRISSEVHIPLGDDKLVITTYWGLHTGERDWHLGQGVSIEWRKRRYHTQVDPNLADQLIHLYYFDCFSESAIRKAILGRIVSPSCEYQAGHNKVGSLQYLALAALXKPKRRKPPLPSVAKLTEDRWNKPQKTMGHRGSHTMXGH
>B.DE.-.Sn2319.DQ871572
MENRWQVMIVWLVDRMRIRTWKSLVKHHMHISRKTKGWFYRHHYESTHPRISSEVHIPLGDARLVITTYWGLLTGEREWHLGQGVSIEWRKRRYSTQVDPNLADQLIHLYYFDCFSESAIRKAILGHIVSPRCEYQAGHNKVGSLQYLALAALITPKKTKPPLPSVKKLTEDRWNKPQKTKGHRGSHTMNGH
>B.DE.-.Sn2322.DQ871573
MENRWQVMIVWQVDRMRIRTWKSLVKHHMYISKKAKGWYYRHHYESTHPRISSEVHIPLGDATLVITTYWGLHTGERDWHLGQGVSIEWRKRRYRTQVTPDLADQLIHVYYFDCFSETAIRNAILGHIVSPRCEYQAGHNKVGSLQYLALAALVTPKRIKPPLPSVAKLTEDRWNKPQKTKGHRGSHTMSGH
>B.DE.-.Sn2335.DQ871574
MENRWQVMIVWQVDRMRIRTWISLVKYHMYVSKKAAGWFYRHHYESNHPRISSEVHIPLGDDKLVITTYWGLHTGERDWHLGQGVSIEWRKRRYXTQVDPGLADQLIHQYYFDCFSESAIRNAILGRVVSPRCEYQAGHNKVGSLQYLALAALIKPKKRKPPLPSVRKLTEDRWNKPQKTKGHRGSHTMNGH
>B.DE.-.Sn2337.DQ871575
MENRWQVMIVWQVDRMRIRTWKSLVKHHVHISKKAKGWVYRHHYESPHPKISSEVHIPLGDAKLVVTTYWGLHTGERDWHLGQGVSIEWRKERYSTQVDPDLADQLIHLYYFDCFSESAIRNVILGHRVSPRCEYQAGHNKVGSLQYLALAALITPKKRKPPLPSVAKLTEDRWNKPQKTKGHKGSHTMNGH
>B.DE.-.Sn2338.DQ871576
MENRWQVMIVWQVDRMRIRXWXSLVKHHMYVSKKAKGWRYRHHYESTHPRISSEVHIPLGDAGLVITTYWGLHTGERDWHLGQGVSIEWRTERYSTQVDPTLADQLIHRYYFDCFSESAIRNAIXGHRVSPRCEYQAGHNKVGSLQYLALTALITPKKIKPPLPSVAKLTEDRWNKPQKTTGHRGSHTMNGH
>B.DE.-.Sn2339.DQ871577
MENRWQVMIVWQVDRMRIRTWKSLVKHHMYISGKAKGWVYRHHYESTHPRISSEVYIPLGEDRLVVTTYWGLHTGERDWHLGQGVSIEWRKRSYSTQVDPDLADQLIHLYYFDCFSESAIRKAILGRVVSPRCEYQAGHNKVGSLQYLALAALVTPKRIKPPLPSVAKLTEDRWNKPQKTKGRRGNHTMNGQ
>B.DE.-.Sn2344.DQ871578
MENRWQVMIVWQVDRMKIRTWNSLVKHHMYVSKKAKGWFYRHHYESTHPKISSEVHIPLGDARLVITTYWGLHTGERDWHLGQGVSIEWRKRRYNTQVDPDLADQLIHLYYFDCFSESAIRNAILGHRVSPRCEYQAGHNKVGSLQYLALAALITPKKTKPPLPSVTKLTEDRWNKPQKTKGHRGSHTMNGH
>B.DE.-.Sn2345.DQ871579
MENRWQVMIVWQVDRMRIKTWKSLVKYHMYVSRKAERWFYRHHYESTHPKISSEVHIPLGDAKLVITTYWGLHTGERDWHLGQGVSIEWRKRRYSTQVDPGIADQLIHLYYFDCFSESAIRNAILGHIVIPSCDYQAGHNKVGSLQYLALAALITPKKTKPPLPSVTKLTEDRWNKPQRTKGHRGSHTMNGH
>B.DE.-.Sn2406.DQ871580
MENRWQVMIVWQVDRMRIRTWNSLVKHHMYVSKKAKGWSYKHHYESTNPRISSEVHIPLGDAKLIITTYWGLHTGERDWHLGQGVSIEWREKRYSTQVDPGLADQLIHSYYFDCFSDSAIRLAILGYRVSPRCEYQAGHNKVGSLQYLALAALVTPKRIKPPLPSVTKLTEDRWNKPQKTKGHRGSHTMHGH
>B.DE.-.Sn2409.DQ871581
MENRWQVMIVWQVDRMRIRTWNSLVKHHMYISGKAKGWVYKHHYESTNPRISSEVHIPIGDAKLVVTTYWGLHTGERDWHLGQGVSIEWRKERYSTQVDPNLADKLIHLYYFDCFSDSAIRKAILGQIVSPRCEYQAGHNKVGSLQYLALAALTTPKRRKPPLPSVAKLTEDRWNKSQKTKGHRGSHTMNGH
>B.DE.-.Sn2412.DQ871582
MENRWQVMIVWQVDRMRIKTWKSLVKHHIYISGKAKKWCYKHHYESTNPRVSSEVHIPLGDAKLVITTYWGLHTGERDWHLGQGASIEWRKKRYSTQIDPGLADQLIHTYYFDCFSESAIRNAILGHVVSPSCEYQAGHNKVGSLQYLALTALITPKKTKPPLPSVTKLTEDRWNKPQRTKGHRGSHTMNGH
>B.DE.-.Sn2414.DQ871583
MENRWQVXIVWQVDRMRIRAWNSLVKHHMYISRKXKGWIYKHHYESTNPRISSEVHIPLGEAKLVITTYWGLHXGERDWHLGQGVSIEWXKKXYSTQVDPGLADQLIHLYYFDCFSESAIRNAILGHIGSPSCEYQAGHNKXGSLQYLALTALIKPKRRKPPLPSVKKLTEDRWNKPQRTKXHRGSHTMNGH
>B.DE.-.Sn2417.DQ871584
MENRWQVMIVWQVDRMRIRAWKSLVKHHMHXSKKAEKWIYKHHYESTNPRISSEVHIPLGEAKLVITTYWGLHTGEREWHLGQGASIEWRTRRYXTQVDPGLADQLIHMYYFDCFSESAIRNAILGHIVIPRCEYQAGHNKVGSLQYLALAALVKPKRTKPPLPSVTKLTEDRWNKPQRTKGHRGSHTMNGH
>B.DE.-.Sn2421.DQ871585
MENRWQVMIVWQVDRMRIRTWNSLVKHHIYISKKAKGWVYRHHYESTNPRISSEVHIPLGDEKLIVTTYWGLHTGERDWHLGQGVSIEWRKKRYSTQVDPNLADQLIHLYYFDCFSESAIRRAILGRIVSPSCDYQAGHNKVGSLQYLALTALVTPKRRKPPLPSVSKLTEDRWNKPQRTKGHRGSHTMHGH
>B.DE.-.Sn2434.DQ871586
MENRWQVMIVWQVDRMRIRTWKSLVKHHMYISGKAKKWFYRHHYESTHPRVSSEVHIPLGDARLVITTYWGLHTGERDWHLGQGVSIEWRQRRYSTQVDPNLADQLIHLYYFDCFSDSAIRKAILGHIVSPSCEYQTGHNKVGSLQYLALAALVTPKKIKPPLPSVAKLTEDRWNKPQKTKGHRGNHTMNGH
>B.DE.-.Sn2441.DQ871587
MENRWQVMIVWQVDRMRIRAWNSLVKHHMYISRKAKGWIYKHHYESTNPRISSEVHIPLGEAKLVITTYWGLHAGERDWHLGQGVSIEWKKKTYSTQVDPGLADQLIHLYYFDCFSESAIRNAILGHIGSPSCEYQAGHNKVGSLQYLALTALIKPKRRKPPLPSVKKLTEDRWNKPQRTKGHRGSHTMNGH
>B.DE.-.Sn2442.DQ871588
MENRWQVMIVWQVDRMRISTWKSLVKYHMHISKKAKGWCYRHHYESTNPRISSEVYIPLGDARLVITTYWGLHTGERDWHLGQGVSIEWRERRYRTQVTPDLADQLIHLYYFDCFSESAIRNAILGHVVSPSCEYQAGHNKVGSLQYLALAALVTPKKIKPPLPSVVKLTEDRWNKPQKTKGHRESHTMSGH
>B.DE.-.Sn2450.DQ871589
MENRWQAMIVWQVDRMKIRTWNSLVKHHMYISKKAQGWVYRHHYESSNPRISSEVHIPLGDAKLVVTTYWGLHTGERDWHLGQGVSIEWRKRRYSTQVEPDLADQLIHLYYFDCFSESAIRQAILGRIVSPSCEYQAGHNKVGSLQYLALAALRKPKKKKPPLPSVAKLTEDRWNEPRKIKGHRGSHTMNGH
>B.US.-.F703.DQ886031
MENRWQVMIVWQVDRMRIRTWKSLVKHHMYISKKATGWVYRHHYESIHPRISSEVHIPLGDARLVIKTYWGLHTGERDWHLGQGVSIEWKIRRYSTQVSPDLADHLIHLYYFDCFSESAIRKAILGHIVSPRCEYQAGHNKVGSLQYLALSALITPKKTKPPLPSITKLTEDRWNKPQKTKGHRGSHTRNGH
>B.US.-.F7174.DQ886032
MENRWQVMIVWQVDRMRIRAWKSLVKHHMYISRKAKGWFYRHHYESPHPRVSSEVHIPLGDANLVITTYWGLHTGERDWHLGQGVSIEWRERRYSTQVDPNLADQLIHLYYFDCFSESAIRKAILGHIVSPSCEYQAGHNKVGSLQYLALAALTKSKRRKPPLPSVAKLTEDRWNKPQKIKGHRGSHTMNGH
>B.US.-.F7204.DQ886033
MASRWQVMIVWQVDRMRIRAWKSLVKHHMYISGKARGWFYRHHYESNNPRISSEVHIPLGDARLVITTYWGLHTGEREWHLGQGVSIEWRKRRYSTQVDPGLADQLIHLYYFDCFSESAIRNAILGHIVSPSCEYQAGHNKVGSLQYLALTALIKPKRRKPPLPSVRKLTEDRWNEPRKTKGHRGNHTMNGH
>B.US.-.L8146.DQ886034
MENKWQVMIVWQVDRMRISTWKSLVKHHMHISGKARGWVYRHHYESNNPRISSEVHIPLGEAKMVVTTYWGLHTGERDWHLGQGVSIEWRERKYSTQVDPNLADQLIHLYYFDCFSESAIRKAILGHIVSPSCDYQAGHNKVGSLQYLALTALIKPKQRKPPLPSVAKLTEDRWNKPQRTKGHRGNHTMNGH
>B.US.-.L8157.DQ886035
MENRWQVMIVWQVDRMRIRTWKSLVKHHMYVSKKAKGWFYRHHYESTHPKISSEVHIPLGDAELVIITYWGLHTGERDWHLGQGVSIEWRKKRYSTQVDPNLADQLIHLYYFDCFAESAIRKAILGIRISPRCEYQAGHNKVGSLQYLALAALITPKKIKPPLPSVKKLTEDRWNKPQKTKGHRGSHTMNGH
>B.US.-.L8185.DQ886036
MENRWQVMIVWQVDRMRIRAWKSLVKHHMYISGKARKWFYRHHYESTHPKISSEVHIPLGDEKLVITTYWGLNTGERDWHLGQGVSIEWRKNRYRTQVDPDLADQLIHLYYFDCFSESAIRQAILGLRVSPRCEYQAGHNKVGSLQYLALTALIKPKKIKPPLPSVTKLTEDRWNKPQKTKGHRGSHTMNGH
>B.US.2005.L8249.DQ886037
MENRWQVMIVWQVDRMRIRTWNSLVKHHMYISKKAKGWFYRHHYESNHPKISSEVHIPLGDATLVITTYWGLHTGERDWHLGQGVSIEWRRKRYSTQVDPNLADQLIHLHYFDCFSESAIRNAILGHIVSPRCDYQAGHNKVGSLQYLALAVLIKPKKRKPPLPSVAKLTEDRWNKPQKTKGRRGNHTMNGH
>B.CN.2005.05CNHB_hp3.DQ990880
MANRWQVMIVWQVDRMRIRTWKSLVKHHMYISRKAKGWCYKHHYDSTHPKISSEVHIPLGDAKLVITTYWGLHTGERDWHLGQGVSIEWRRDRYSTQAEPSLADQLIHLYYFDCFSESAIRKAILGRVVSSSCNYPEGHSKVGSLQYLALAALVTPKRRKPPLPSVAKLTEDRWNKPQRIKGHRGNHTMSGH
>B.US.2003.AS1M6vifc29.EF125637
MENRWQVMIVWQVDRMRIRTWKSLVKHHMYISKKAKGWVYRHHYESTHPRISSEVYIPLGDGRLVITTYWGLHTGERDWHLGQGVSIEWRKERYSTQVDPGLADQLIHLHYFDCFSESAIRKALLGHRVSPRCEYQAGHNKVGSLQYLALTALIAPKKTKPPLPSVGKLTEDRWNKPQKTKGHRGSRTWNGH
>B.US.1998.WC3_0498_1.EF175209
MENRWQVMIVWQVDRMRIKTWKSLVKHHMYISRKAEGWVYKHHYESNNPRISSEVHIPLGDARLIITTYWGLHTGERDWHLGQGVSIEWRKERYSTQVDPVLADQLIHLYYFDCFSDSAIRNAILGKIVSPSCAYQAGHNKVGSLQYLALTALITPKKIKPPLPSVAKLTEDRWNKPQRTKGHRGSHTMSGH
>B.AU.2004.MS2004_37_012.EF178310
MENRWQVMIVWQVDRMRIRTWHSLVKYHMYISKKAQGWSYRHHYENXHPKISSEVHIPLGDGKLVVTTFWGLHTGERDWHLGQGVSIEWRKERYSTQVDPNLADQLIHLYYFDCFSESAIRNAILGHRVRPSCEYQAGHNKVGSLQYLALAALIXPXRKKPPLPSVTKLTEDRWNKPRKIKGHRGGHTMNGH
>B.AU.2004.MS2004_37_016.EF178314
MENRWQVMIVWQVDRMRIRTWNSLVKHHMYKSKKAKGWVYRHHYENTHPKISSEVHIPLGDAKLVIKTYWGLHTGERDWHLGQGASIEWRKRRYNTQVDPTLADQLXHLYYFDCFSESAIGNAILGHRVSPSCEYQAGHNKVGSLQYLAITAVTTPTKIKPPLPSVTKLTEDRWNKPQKTKGHRGNHTMNGH
>B.AU.2004.MS2004_37_024.EF178322
MENRWQVMIVWQVDRMRIRTWKSLVKHHMYISRKAKGWIYRHHYESTHPRISSEVHIPLGDARLVITTYWGLNTGERDWHLGQGVSIEWRKRRYSTQVDPNLADQLIHLYYFDCFSESAIXNAILGHIVSPSCDFQAGHNKVGSLQYLALTALITPKRTKPPLPSVKKLTEDRWNKPRKTKGHRESHTMNGH
>B.AU.2004.MS2004_37_040.EF178338
MENRWQVMIVWQVDRMRISTWKSLVKHHMHISKKAKGWSYRHHYEXNHPRISSEVHIPLGDAKLVIXTYWGLHTGERDWHLGQGVSIEWRKNRYSTQVDPGLADQLIHLYYFDCFSESAIRNXILGRLVSPRCXYQXGHNKVRSLQYLALTALIXPKRIKPPLPSVRKLTEDRWNKPQKTKGHRGNHTMNGH
>B.AU.2004.MS2004_37_056.EF178354
MENRWQVMXVWQXNRMRIRAWKSLVKHHMYRSKKAKEWFYRHHYESNHPRISSEVHIPLGDARLVITTYXGLHTGERDWHLGQGVSIEWXKRRYNTQVDPNLADQLIXRYYFDCFSESAIXNAILGHRVSPSCEYQAGHNKVGSLQYLALAALVXPKKIKPPLPSVTKLTEDRXNKPQKTKGHRGSHTMNGH
>B.AU.2004.MS2004_37_060.EF178358
MENRWQVMIVWQVDRMRIRTWNSLVKHHMYVSRKAKNWFYRHHYESHHPKISSEVHIPLGEARLIIKTYWGLHTGERDWHLGQGVSIEWRKGKYNTQVDPNLADQLIHLHYFDCFSDSAIRQAILGHIVRPKCEYQAGHSKVGSLQYLALTALIKPKKIKPPLPSVTKLTEDRWNKPQKTTGHKGSHTMNGH
>B.AU.2004.MS2004_37_076.EF178374
MENRWQVMIVWQVDRMRISTWKSLVKHHMYISKKAKGWFYRHHYESTHPRISSEVHIPLGDARLVITTYWGLHTGEREWHLGQGVSIEWRKGRYNTQVDPNLADQLIHLYYFDCFSESAIRKAIVGHIVSPSCEYQAGHNKV-SLQXXXXXXXXXXXXIKPPLPSVTKLTEDRWNKPRKTKGHRGSHTMNGH
>B.AU.2004.MS2004_37_122.EF178420
MENRWQAMIVWQVDRMRIRTWNSLVKHHMYVSRKARGWVYKHHYESTNPRTSSEVHIPLGEAKLVIITYWGLHTGERDWHLGQGVSIEWRKRRYSTQVDPGLADQLXHMYYFDCFSGSAIRNAILGNRVSPRCEYQAGHNKVGSLQYLALIALITPKRRKPPLPSVTKLTEDRWNKPQKTKGHRGSHTMNGH
>B.AU.2004.MS2004_37_129.EF178427
MENRWQVMIVWQVDRMRIKTWKSLVKHHMYISKKANKWFYRHHYESTHPKISSEVHIPLGDATLVVTTYWGLHTGERDWHLGQGVSIEWRKRRYSTQIDPMLADQLIXLHYFECFSESAIRNAILGHRVSPSCEYQAGHNKVGSLQYLALAALRKPKRTKPPLPSVTKLTEDRWNKPQQTKGHRGSLTMNGH
>B.US.2000.ES1-16.EF363122
MENRWQVMIVWQVDRMRIRKWKSLVKHHMYVSKKAKGWFYKHHYESPHPRISSEVHIPLGDARLVVITYWGLHTGERDWHLGQGVSIEWRKRRYSTQVDPDLADQLIHLYYFDCFAESAIRNAILGRIVSPSCEYQAGHSKVGSLQYLALTALITPKKIKPPLPSIKKLTEDRWNKPQKTKGHRGSHTMNGH
>B.US.2004.ES4-24.EF363124
MENRWQVMIVWQVDRMRIRTWKSLVKHHMYISGKAKGWFYRHHYENTHPKISSEVHIPLGDARLVITTYWGLHTGERDWHLGQGVSIEWRKKRYSTQVDPNLADQLIHLYYFDCFSESAIRNAILGHIVSPSCEYQAGHNKVGSLQYLALAALITPKKRKPPLPSVTKLTEDRWNKPQGTKGHRGSHTMNGH
>B.US.2004.ES8-17.EF363125
MENRWQVMIVWQVDRMRIRTWKSLVKHHMYISKKADRWFYRHHFESTHPKISSEVHIPLGDAELVIITYWGLHTGERDWHLGQGVSIEWRKKRYSTQVDPNLADQLIHLYYFDCFTESAIRNAILGNRVSPRCEYQAGHNKVGSLQYLALAALVTPKKTKPPLPSVAKLTEDRWNKPQRTKGHRGSHTMNGH
>B.US.2004.ES10-53.EF363127
MENRWQVMIVWQVDRMRISTWKSLVKYHMYVSKKARGWFYRHHYESPHPKISSEVHIPLGEARLVITTYWGLHTGERDWHLGQGVSIEWRKRRYSTQVDPELADQLIHLYYFDCFSESAIRNAILGQIVSPRCEYQAGHNKVGSLQYLALAALITPKRRKPPLPNVAKLTEDRWNKPRKTKGHRGNHTMNGH
>B.DK.2004.PMVL_018.EF514697
MENKWQVMIVWQVDRMRINTWKSLVKYHIHISKKAKGWIYKHHYDSTHPRISSEVYIPLGDARLVITTYWGLHTGERDWHLGQGVSIEWRKKSYNTQVDPDLADQLIHLYYFDCFSESAIRNAILGHRVSPSCEYQAGHNKVGSLQYLALTALRTPKKIKPPLPSVRKLTEDRWNEPQKIKGRRGSHTMNGH
>B.DK.2004.PMVL_027.EF514698
MENRWQVLIVWQVDRMRISTWKSLVKHHIYVSRKAKGWVYRQHYESNHPRISSEVHIPLGDAKLVITTYWGLHAGERDWHLGQGVSIEWRIKKYNTQVDPTLADQLIHMYYFDCFSESAIRNAILGHRVSPSCEYQAGHNQVGSLQYLALAALITPKRRKPPLPSVKKLTEDRWNKPQKTKGHRGSHTMNGH
>B.DK.2004.PMVL_012.EF514699
MENRWQVMIVWQVDRMRISTWKSLVKHHMFISKKAKGWFYRHHYENPHPRVSSEVHIPLGDAKLVIITYWGLHTGEREWHLGQGVSIEWRKRRYSTQVDPGLADQLIHMYYFDCFSESAIRNAILGHRVSPRCEYQAGHNKVGSLQYLALAALITPEKRKPPLPSVAKLTEDRWNKPQKTKGHRESHTMNGH
>B.DK.2004.PMVL_013.EF514700
MENRWQVMIVWQIDRMRIRTWHSLVKHHKYISKKAKNWIYRPHYESAHPRISSEVHIPLKDAVLVVTTYWGLHTGEQEWHLGHGASIEWRKKRYSTQVDPDLADQLIHLYYFNCFSESAIRNAILGRIVSPSCEYQAGHNKVGSLQYLALTALITPKKIKPPLPSIKKLTEDRWNEPQKTKGHRGSHTMNGH
>B.DK.2004.PMVL_049.EF514701
MENRWQVMIVWQVDRMRIKAWKSLVKHHMYISGKAKKWCYKHHYESINPRISSEVHIPLEDDKLVITTYWGLHTGERDWHLGQGVSIEWRKNRYRTQVDPNLADQLIHLYYFDCFSESAIRKAILGHIVSPRCDYQAGHNKVGSLQYLALAALITPKKTKPPLPSVTKLTEDRWNKSQRTKGHRGSHTMNGH
>B.DK.2004.PMVL_025.EF514702
MENRWQVMIVWQVDRMRINTWKSLVKYHMHVSKKARKWVYKHHYESNNPRISSEVHIPLGDAKLVITTYWGLHTGERDWHLGQGVSIEWRKEXYNTQVDPNLADQLIHLYYFDCFSESAIRKAIVGHIVSPSCEYQAGHNKVGSLQYLALVALTTPRKTKPPLPSVTKLTEDRWNEPQKTKGHRGSHTMNGH
>B.DK.2004.PMVL_039.EF514703
MENRWQVMIVWQVDRMRIXAWKSLVKHHMYVSGKAKGWFYRHHYESTHPXISSEVHIPLGDAKLVITTYWGLHTGERDWHLGQGVSIEWRKKRYSTQIDPNLADQLIHLYYFVCFSESAIRKALLGHRVSPRCEYQAGHNKVGSLQYLALAALXKXKKTKPPLPSVAKLTEDRWNKPRKTKGHKESHTMNGH
>B.DK.2001.CTL_016.EF514704
MENRWQVMIVWQVDRMRINAWKSLVKHHMYISKKAKRWCYKHHFESTNPRISSEVHIPLGDAKLVVTTYWGLQTGEREWHLGNGASIEWRKKRYSTQVDPNLADQLIHLYYFDCFSESAIRKAILGQIVSPRCEYQAGHNKVGSLQYLALAALITPKKTKPPLPSVKKLTEDRWNKPQRTKGHRESHTMSGH
>B.DK.2001.CTL_017.EF514705
MENRWQVMIVWQVDRMRIKTWKSLVKHHMYISKKARGWFYRHHYESTHPKLSSEVHIPLGDAKLVISTYWGLHTGERDWHLGQGVSIEWRKRNYSTQVDPNLADQLIHLHYFDCFSESAIRNAILGRIVSPSCDYQAGHNKVGSLQYLALAALVTPKRIKPPLPSVAKLTEDRWNKPQKTRGHRGSHTMNGH
>B.DK.2001.CTL_018.EF514706
MENRWQVMIVWQVDRMRIRTWKSLVKHHMYVSKKAKGWFYRHHYESTHPRISSEVHIPLGDAKLVITTYWGLHTGERDWHLGQGVSIEWRRKRYNTQVDPDLADHLIHLHYFDCFSESAIRSAILGRRVSPRCEYQAGHNKVGSLQYLALTALITPKKTKPPLPSVAKLTEDRWNKPQKTKGHRGSHTMNGH
>B.DK.2001.CTL_023.EF514707
MENRWQVMIVWQVDRMKIRAWNSLVKHHMYISKKARGWVYRHHYESTNPRISSEVHIPLGDAKLVITTYWGLHTGERDWHLGQGASIEWRKKNYRTQVTPDLADQLIHLYYFDCFSETAIRKAILGHRVSPRCEYQAGHNKVGSLQYLALTALIATKKTKPPLPSVTKLTEDRWNKPQKTKGHRGSQAMNGH
>B.DK.2001.CTL_030.EF514708
MENRWQVMIVWQVDRMRIRTWKSLVKHHMHVSGKTKAWFYRHHYESTHPRISSEVHIPLGDARLVVTTYWGLLTGERDWHLGQGVSIEWRKRRYSTQVDPEVADQLIHLYYFDCFSETAIRNAIVGRVVSPKCEYQAGHNKVRSLQYLALTALITPKKTKPPLPSVRKLTEDRWNKPQRTKGHRGSHTMNGH
>B.DK.2001.CTL_033.EF514709
MENRWQVMIVWQVDRMRIRTWKSLVKHHIHVSKKTKGWVYRHHYESTNPRISSEVHIPLGDAKLVVTTYWGLHTGEKDWHLGQGVSIKWETKRYNTQVDPDLADQLIHLYYFDCFSESAIRNAILGLRVSPSCEYQAGHNKVGSLQYLALAALRTPKKTKPPLPSVKKLTEDRWNKPQKTKGHRGSHTMNGH
>B.DK.2001.CTL_035.EF514710
MENRWQVMIVWQVDRMRINAWKSLVKHHMHRSKKAKKWCYKHHFESINPRISSEVHIPLGDAKLVVTTYWGLQPGERDWHLGQGVSIEWRKKRYSTQVDPSLADQLIHLYYFDCFSESAIRNAILGHIVSPSCEYQAGHNKVGSLQYLALAALITPKKIKPPLPSVKKLTEDRWNKPQRTKGHRESHTMNGH
>B.DK.2001.CTL_041.EF514711
MENRWQVMIVWQVDRMRIKTWKSLVKHHMYVSGKAKGWFYRHHYESTHPRVSSEVHIPLGDAELVVTTYWGLHTGEREWHLGQGASIEWRKKRYSTQVDPHLADQLIHQYYFMCFSESAIRNAILGHRVSPRCEYQAGHNKVGSLQYLALAALIRPKKIKPPLPSVAKLTEDRWNKPQKTKGHKGSHTVNGR
>B.DK.2001.CTL_043.EF514712
MENRWQVMIVWQVDRMRIRTWKSLVKHHMYISRKAKGWFYRHHYESTHPRVSSEVHIPLGDAKLVITTYWGLHTGERDWHLGQGVS--WRKRRYSTQVDPGLADRLIHLYYFDCFSESAIRHAILGHRVSPSCEYQAGHTKVGSLQYLALAAVITPKKTKPPLPSVAKLTEDRWNKPQKTKGHRGSHTRNGH
>B.BR.2003.BREPM2012.EF637046
MENRWQVMIVWQVDRMRIRTWKSLVKHHMYISGKAKEWFYRHHYESTHPRISSEVHIPLGDARLVITTYWGLHTGERDWHLGQGVSIEWRKRRYSTQVDPDLADQLIHLYYFNCFSESAIRNAILGRIVSPKCEYQAGHNRVGSLQYLALAALITPRRVKPPLPSVRKLTEDRWNKPHKTKGHRGNHSMNGH
>B.BR.2003.BREPM1040.EF637047
MANRWQVMIVWQVDRMRIKTWKSLVKHHMYISGKAKGWVYRHHYESTHPRISSEVYIPLGDAKLVITTYWGLHTGERDWHLGQGVSIEWRRRTYSTQVDPGLADQLIHMYYFDCFSESAIRNTILGHRVRPRCEYQAGHNKVGSLQYLALAALITPKKIKPPLPSVRKLTEDRWNKPQKTKGHRGSHTLSGH
>B.BR.2003.BREPM1038.EF637048
MENRWQVMIVWQVDRMRIRTWKSLVKHHMYISKKAKGWFYRHHYESNHPRISSEVHIPLGDARLVITTYWGLHTGERDWHLGQGVSIEWRKRRYSTQVDPDLADHLIHLHYFDCFSETAIRNAILGHRIRPRCEYQAGHNKVGSLQYLALTALITPRKIKPPLPSVKKLTEDRWNKPRKTKGHRGSHSMNGH
>B.BR.2003.BREPM1035.EF637049
MENRWQVMIVWQVDRMRIRTWKSLVKHHMHISGKAKKWSYRHHYESTHPRVSSEVHIPLGDARLVVTTYWGLHTGERDWHLGQGVSIEWRKRSYSTQVDPDLADQLIHLYYFDCFSESAIRQAILGRIVRPRCNYQAGHNKVGSLQYLALTALIPPKEIKPPLPSVRKLTEDRWNKLQKTKGHRESHTMNGH
>B.BR.2003.BREPM1033.EF637050
MANRWQVMIVWQVDRMRIRTWNSLVKHHMYISKKAKNWSYRHHYESIHPKISSEVHIPLGDAKLVIITYWGLHTGERDWHLGQGVSIEWRKERYITQVDPDLADQLIHLYYFDCFSESAIRNAILGRIVRPRCEFQAGHNKVGSLQYLALTALFNPQRRKPPLPSVKKLTEDRWNKPQKTKGHRGSQTMNGH
>B.BR.2003.BREPM1032.EF637051
MENRWQVMIVWQVDRMRIRTWKSLVKHHMYVSKKAKKWSYRHHYESTNPRISSEVHIPLETAKLVITTYWGLHTGERDWHLGQGVSIEWRERRYRTQVDPDLADQLIHLYYFDCFSESAIRHAILGRIVRPRCDYPAGHRQVGSLQYLALTALVTPKKIKPPLPSVRKLTEDRWNKPQKTRDHRGSHTMNGH
>B.BR.2003.BREPM1028.EF637053
MENRWQVMIVWQVDRMRIRTWNSLVKYHMYASGRARGWFYRHHYESNHPKISSEVHIPLGDATLVVTTYWGLHTGERDWHLGQGVSIEWRKKRYSTQVDPDLADQLIHLYYFDCFSESAIRNAILGCVVRPRCDYQAGHNKVGSLQYLALTALVKPKRIKPPLPSVKKLTEDRWNKPQKTKGPRGSHTMNGH
>B.BR.2003.BREPM1027.EF637054
MENRWQVMIVWQVDRMRIRTWKSLVKYHMYVSKKAKGWFYRHHYESTHPRVSSEVHIPLGAAKLVVITYWGLHTGERDWHLGQGVSIEWRKRRYSTQVTPDLADQLIHLHYFDCFSDSAIRNTLLGRVVRPRCDYQAGHNKVGSLQYLALAALIKPKKKKPPLPSVQKLTEDRWNKPQKTKGHRGSHTMNGH
>B.BR.2003.BREPM1024.EF637056
MENRWQVMIVWQVDRMRIRTWNSLVKHHKYISGKTKKWVYRHHYESINPRISSEVLIPLGEDKLAITTYWGLHTGERDWHLGQGVSIEWRKGKYSTQVDPDLADQLIHLYYFDCFSESAIRNALLGHIARPRCEYQAGHNKVGSLQYLALAALVRPKRTKPPLPSVRKLTEDRWNKPQKTKGHRGNHTMNGH
>B.BR.2003.BREPM1023.EF637057
MENRWQVMIVWQVDRMKIRTWNSLVKHHMYISKKAKGWFYKHHYESVHPKISSEVHIPLGDGKLVVTTYWGLHTGERAWHLGHGVSIEWRKREYSTQVDPDLADQLIHLYYFDCFSESAIRNAILGHRVSPRCEYQAGHRKVGSLQYLALAALLTPKKSKPPLPSVVKLTEDRWNKPRRTKGHRGSHTMNGH
>B.IN.-.11807.EF694037
MENRWQVMIVWQVDRMRIRTWKSLVKHHMYISGKAKKWTYKHHYESPHPRIGSEVHIPLEEAKLVITTYWGLHTGERDWHLGQGVSIEWREKRYSTQVDPGLADQLIHQYYFDCFSESAVRQAILGYIVSPRCEYQAGHNKVGSLQYLALAALKTPKKIKPPLPSVKKLTEDRWNEPQKIKGHRGNHTMNGH
>B.US.2004.subject_ES3.EU384245
MENRWQVMIVWQVDRMRIRAWKSLVKHHMYMSKKAGGWRYRHHYESTHPRISSEVHVPLEDAELVITTYWGLHTGKRDWHLGQGVSIEWRKRRYSTQVDPNLADRLIHLCYFDCFSESAIRNAILGEIVSPRCEYQAGHNKVGSLQYLALAALITPKKRKPPLPSVTKLTEDRWNKPQKTKDHRGSHTMNGH
>B.US.-.BEC1.EU518046
MENRWQVMIVWQVDRMRIRTWNSLVKHHMYRSKKAKGWIYRHHYESTHPRISSEVHIPLKDARLVITTYWGLHTGEKDWHLGQGVSIEWRKRRYSTQVDPDLADQLIHLYYFDCFSESAIRKAIVGHRVSPRCEYQAGHNKVGSLQYLALAALITPKKIKPPLPSVRKLTEDRWNKPQKTKGHRGSHTLNGH
>B.US.-.BEC110.EU518047
MENRWQVMIVWQVDRMRIRAWKSLVKHHMYISGKAKGWSYRHHYESTNPRTSSEVHIPLGNEKLVITTYWGLHTGERDWHLGQGVSIEWRKERYGTQVDPNLADQLIHLYYFDCFSESAIRNAILGHXVSPSCEYRAGHNKVGSLQYLALAALITPKRIKPPLPSVTKLTEDRWNKPQKTKGHRGSHTMNGH
>B.US.-.BEC5.EU518048
MENRWQVMIVWQVDRMRIRTWKSLVKHHMYVSKKAKEWFYRHHYESPHPRTSSEIHIPLGXARLVVTTYWGLHTGERDWHLGQGVSIEWRKRRYSTQVDPNLADQLIHLYYFDCFSESAIRHAILGRIVSPSCEYQAGHSKVGSLQYLALAALITPKKIKPPLPSVAKLTEDRWNKPQKTKGHRGSHTMNGH
>B.US.-.BEC6.EU518049
MENRWQVMIVWQVDRMRIRAWKSLVKHHMYISKKAKGWFYRHHYESTHPRISSEVHIPLGDAELVITTYWGLHTGERDWHLGQGVSIEWRKKRYSTQVDPNLADQLIHLYYFDCFSESAIRNAILGHIVSPRCEYQAGHNKVGSLQYLALATLIAPKKIKPPLPSVTKLTEDRWNEPQKTRGHRESHTMNGH
>B.US.-.BEC7.EU518050
MENRWQVMIVWQVDRMRIRTWKSLVKHHMYXSKKAKKWFYRHHYESTHPRISSEVHIPLEDAELVIITYWGLHTGERDWHLGQGVSIEWRKKRYSTQVDPDLADQLIHLYYFDCFAESAIRNAILGNKVSPRCEYQAGHNKVGSLQYLALAALITPKKIKPPLPSVKKLTEDRWNKPQKTKGHRGSHTMNGH
>B.US.-.BEC11.EU518051
MENRWQVMIVWQVDRMRIRTWKSLVKHHMYISGKARGWFYRHHYESTHPRISSEVHIPLGDAKLVIATYWGLHTGERDWHMGQGVSIEWRKRRYSTQVDPNLADQLIHLYYFDCFSESAIRNAILGHIVSPSCEYQAGHSKVGSLQYLALAALITPKRIKPPLPSVTKLTEDRWNKPQQTKGHRGSHTMNGH
>B.US.-.BEC13.EU518052
MENRWQVMIVWQVDRMRIRTWKSLVKYHMYISRKAKGWFYRHHYESTHPRISSEVHIPLGDAELVVTTYWGLHTGERDWHLGQGVSIEWRKKRYSTQVDPNLADQLIHLYYFDCFSESAIRNAILGHIGSPRCEYQAGHNKVGSLQYLALAALITPKKIKPPLPSVKKLTEDRWNKPQKTKGHRGSHTMNGH
>B.US.-.BEC117.EU518053
MENRWQVMIVWQVDRMRIRTWKSLVKHHMYISGKAKGWSYRHHYESTHPRISSEVHIPLGDARLVITTYWGLHTGERDWHLGQGVSIEWRKKRYSTQVDPNLADHLIHLYYFDCFSESAIRRAILGYRVSPSCEYQAGHNKVGSLQYLALAALVTPKRIRPPLPSVTKLTEDRWNKPQKTKGHRGSHTMNGQ
>B.US.-.BEC24.EU518054
MENRWQVMIVWQVDRMRINTWKSLVKHHMYRSKKAKRWFYRHHYESTHPKISSEVHIPLGDARLVITTYWGLHTGERDWHLGQGVSIEWRKRRYSTQVDPNLADQLIHLYYFDCFSESAIRQAILGHIVSPRCDYPAGHNKVGSLQYLALAALITPXRIKPPLPSVAKLTEDRWNKPQQTKGHRGSHTMNGH
>B.US.-.BEC33.EU518055
MENRWQVMIVWQVDRMRIRTWKSLVKHHMYISGKAKGWXYRHHYESTHPRISSEVHIPLGDARLVXTTYWGLXTGERDWHLGQGVSIEWRXXRYXTQVDPDLADQLIHLYYFDCFSESAIRNAILGHIVSPRCEYQAGHNKVGSLQYLALXALITPKKIKPPLPSVIKLTEDRWNKPQKTKGHKGSHTMNGH
>B.US.-.BEC35.EU518056
MENRWQVMIVWQVDRMRIRAWKSLVKHHMYISRKAKGWFYRHHYESTHPRVSSEVHIPLGDARLVITTYWGLHTGERDWHLGQGVSIEWRKKRYSTQVDPSLADQLIHLYYFDCFSESAIRNAILGHIVSPSCEYQAGHNKVGSLQYLALVALITPKKIRPPLPSVTKLTEDRWNKPRKTKGHRGSHTMHGH
>B.US.-.BEC37.EU518057
MENRWQVMIVWQVDRMRIRAWKSLVKYHMYRSKKVKGWFYRHHYESTHPRISSEVHIPLGEXRLVVTTYWGLHTGEREWHLGQGVSIEWRKXRYSTQVDPSLADQLIHIYYFDCFSESAIRNAILDRIVSPRCEYQAGHNKVGSLQYLALVALTTPTKIKPPLPSVAKLTEDRWNKPQRTKGHRGSHTMSGH
>B.US.-.BEC45.EU518058
MENRWQAMIVWQVDRMRIRAWKSLVKHHMYISKKAKEWAYRHHYXNXHPXISSEVHIPLGDAKLVVTTYWGLHTGERDWHMGQGVSIEWRKERYSTQVDPNLADQLIHLYYFDCFSESAIRKAILGHIVSPRCDYQAGHNKVGSLQYLALTAIIKPKGIKPPLPSVTKLTEDRWNKPQKTKGHRGNHTVNGH
>B.US.-.BEC46.EU518059
MENRWQVMIVWQVDRMRIRTWKSLVKHHMYISKKAKGWFYRHHYESTHPRISSEVHIPLGDARLVVTTYWGLHTGERDWHLGQGVSIEWRKRRYSTQVDPGLADRLIHLYYFDCFSESAIRNAILGHRVSPSCEYQAGHNKVGSLQYLALAALITPKKIKPPLPSVTKLTEDRWNKPQKTKGHRGSHTMNGH
>B.US.-.BEC48.EU518060
MENRWQVMIVWQVDRMRISTWKSLVKHHMYKSGKAKGWVYKHHYDSTHPRISSEVHIPLGDSKLVVTTYWGLHTGEREWHLGQGXSIEWRKKRYSTQVDPGLADQLIHLYYFDCFSESAIRNAILGHRVSPSCEYQAGHXKVGSLQYLALVAFITPKKRKPPLPSVAKLTEDRWNEPQKXKGHRGSHTMNGH
>B.US.-.BEC50.EU518061
MENRWQVMIVWQVDRMRIKTWKSLVKHHMYISRKARGWFYRHHYESPHPKISSEVHIPLGDARLVVKTYWGLHAGERSWHLGQGVSIEWRKKKYITQVDPDLADQLIHLYYFDCFSESTIRKAILGHRVSPRCEYQAGHNKVGSLQYLALAALITPKKTKPPLPSVRKLTEDRWNRPQKTKGHRGSHTMNGH
>B.US.-.BEC51.EU518062
MENRWQVMIVWQVDRMRIRTWKSLVKHHMYISGKARGWFYRHHYESTHPRISSEVHIPLGDAKLVIATYWGLHTGERDWHLGQGVSIEWRKKGYSTQVDPNLADQLIHLYYFDCFSESAIRNAILGHIVSPRCDYQAGHNKVGSLQYLALAALITPKKIKPPLPSVTKLTEDRWNKPQKTKGHRGSHTMNGH
>B.US.-.BEC52.EU518063
MENRWQVMIVWQVDRMRIRTWKSLVKHHMYVSKKAKGWFYRHHYESNHPRISSEVHIPLGESKLVVITYWGLHTGEREWHLGQGVSIEWRKRRYSTQVDPDLADQLIHLHYFDCFSESAIRNAILGHRVSPSCEYQAGHNKVGSLQYLALTALVTPKRSKPPLPSIKKLTEDRWNEPQKTKGHRGSHTMNGX
>B.US.-.BEC55.EU518064
MENRWQVMIVWQVDRMRIRTWKSLVKHHMYISRKTRRWIYKHHYESTHPRTNSEVHIPLGDAKLVITTYWGLHTGERDWHLGQGVSIEWRKEGYNTQVTPDLADQLIHLHYFDCFSESAIRNAILGHRVSPRCEYQAGHNKVGSLQYLALAALIKPKKIKPPLPSVAKLTEDRWNEPQKIKGHRGSHTMNGH
>B.US.-.BEC57.EU518065
MENRWQVMIVWQXDRMRIRTWKSLVKHHMHVSKKAKGWFYRHHYESTHPRISSEVHIPLGDATLVVTTYWGLHTGERDWHLGQGVSIEWRKRRYSTQVSPDLADQLIHLHYFDCFSESAIRSAILGHRVSPRCEYQAGHNKVGSLQYLALTALIKXXXIKPPLPSVAKLTEDRWNKPQKTKGXRGSHTMNGH
>B.US.-.BEC59.EU518066
MENRWQVMIVWQVDRMRIRAWKSLVKHHMYISGKAKGWXYRHHYESTHPRISSEVHIPLGXARLVITTYWGLHTGERDWHLGQGVSIEWRKKRYSTQVDPNLADQLIHLYYFDCFSESAIRNAILGHIVSPRCEYQAGHNKVGSLQYLALAALITPKKIKPPLPSVAKLTEDRWNKPQKTKGHRGSHTMNGH
>B.US.-.BEC60.EU518067
MENRWQVMIVWQVDRMRIRTWKSLVKHHMYISGKAKKWFYRHHYESTHPRISSEVHIPLXDAXLVITTYWGLHTGERDWHLGQGVSIEWRKKGYSTQVDPDLADQLIHLYYFDCFSESAIRNAILGRLVSPRCDYQAGHNKVGSLQYLALVALVKPKKIKPPLPSVRKLTEDRWNKPQKTKGHRGSHTMSGH
>B.US.-.BEC62.EU518068
MENRWQVMIVWQVDRMRIRTWKSLVKXHMXXSXKAKEWFYRHHYESTHPRISSEVHIPLGEARLVITTYWGLHTGERDWHLGQGVSIEWRXXRYSTQVDPXLADQLIHLYYFDCFSESAIRQAILGHRVSPRCEYQAGHNKVGSLQYLALAAVITPKKIKPPLPSVAKLTEDRWNKPRKTKGRRGSHTMSGH
>B.US.-.BEC64.EU518069
MVNRWQVMIVWQVDRMRIRTWKSLVKHHMYMSGKAKGWFYRHHYESIHPXISSEVHIPLGDNKLVVTTYWGLHTGERDWHLGQGVSIEWRKKRYSTQVDPNLADQLIHLYYFDCFSDSAIRKALLGHIVSPRCEYRAGHNKVGSLQYLALAALTTPKRTKPPLPSVAKLTEDRWNRPQKTKGHKGSHTMNGH
>B.US.-.BEC65.EU518070
MENRWQVMIVWQVDRMRISTWKSLVKYHIYNSRKAKKWVYRHHYESTHPRINSEVHIPLGDAKLVIATYWGLHTGERDWHLGQGVSXEWRKRRYSTQVDPNLADQLIHLHYFDCFSESAIRNAILGHIVSPSCEYQAGHNKVGSLQYLALAALITPKXRKPPLPSVTKLTEDRWNKPQKTEGHRGSHTMNGH
>B.US.-.BEC66.EU518071
MENRWQVMIVWQVDRMRIRAWNSLVKHHMYNSRKAKGWVYKHHYESINPRTSSEVHIPLGDAKLVIITYWGLHPGERDWXLGQGVSIEWRKRRYSTQVDPDLADRLIHLYYFDCFSESAIRNAILGHRVSPRCEYQAGHNKVGSLQYLALAALITPKKTKPPLPSVVKLTEDRWNKPQKTKGHRGSHTMNGH
>B.US.-.BEC68.EU518072
MENRWQVMVVWQVDRMRIKTWKSLVKHHMYISGKAKRWLYKHHYENXHPRISSEVHIPLRDAKLVVKTYWGLHTGEREWHLGQGVSIEWRIRRYSTQIDPDLADQLIHLYYFDCFSESAIRNAILGRIVSPRCEYQAGHSKVGSLQYLALTALITPKKXKPPLPSVKKLTEDRWNKPQRTKGHRGSHTMNGH
>B.US.-.BEC71.EU518073
MENRWQVMIVWQVDRMRIRTWKSLVKHHIYISGKARGWFYKHHYESRNPRTSSEVHIPLGNAELVITTYWGLHTGERDWHLGQGVSIEWRKKRYSTQVDPNLADQLIHLYYFDCFSESAIRSAILGRIVSPRCDYQAGHNKVGSLQYLALSALVTPKKXRPPLPSVTKLTEDRWNKSQKTKGHRGSHTMNGH
>B.US.-.BEC74.EU518074
MENRWQVMIVWQVDRMRIXAWKSLVKHHMYVSGKAKGWFYRHHYESTHPRISSEVHIPLGDAELVITTYWGLHTGERDWHLGQGVSIEWRKKRYSTQIDPNLADQLIHLYHFACFSESAIRNAILGHRVSPRCEYQAGHNKVGSLQYXALAALITPKRVKPPLPSVTKLTEDRWNKPQKTKGRRGSHIMNGH
>B.US.-.BEC77.EU518075
MENRWQVMIVWQVDRMRIRTWKSLVKHHMYVSXKAKGWFYRHHYESTHPRISSEVHIPLGDARLVVTTYWGLHTGERDWHLGQGVSIEWKKRRYSTQVDPNLADQLIHLYYFDCFSESAIRNAILGHIVSPSCEYQAGHNKVGSLQYLALVALRTPXKIKPPLPSVTKLTEDRWSKPQKTKGHRGSHTMNGH
>B.US.-.BEC78.EU518076
MENRWQVMIVWQVDRMRIRTWNSLVKHHMYISKKTKGWVYKHHYESTNPRISSEVHIPLKDAKLVITTYWGLHTGEKDWHLGQGISIEWRERNYNTQVDPDLADQLIHLYYFDCFSESAIRQAIVGHRVSPRCEYQAGHSKVGSLQYLALAAFITPKKTKPPLPSVRKLTEDRWNKPQKTKGHRGSQTMNGH
>B.US.-.BEC86.EU518077
MENRWQVMIVWQVDRMRIRTWKSLVKHHMYISGKAKRWFYRHHYESTHPRVSSEVHIPLGDARLVITTYWGLHTGERDWHLGQGVSVEWRKRRYSTQVDPNLADQLIHLYYFDCFSESAIRKAILGHIVSPSCEFQAGHNKVGSLQYLALAALRTPKKIRPPLPSVTKLTEDRWNKPQKTKDHRGSHTMNGH
>B.US.-.BEC87.EU518078
MENRWQVMIVWQVDRMRIRAWKSLVKHHIYISKKARGWSYKHHYESTNPRTSSEVHIPLGDAKLVIATYWGLHTGERDWHLGQGVSIEWKKESYSTQVDPDLADQLIHLYYFNCFSDSAIRKAIVGHIVSPSCEYLSGHNKVGSLQYLALTALITPKRRKPPLPSVAKLTEDRWNKPQKTKGHKGSHTMNGH
>B.US.-.BEC90.EU518079
MENKWQVMVVWQIDRMRIRTWKSLVKHHMYISRKAREWSYRHHYESTHPRISSEVHIPLGDARLVVTTYWGLHTGERDWHLGQGVSIEWRKRKYSTQVDPDLADQLIHLYYFDCFSESAIRKAILGHRVSPSCEYQAGHNKVGSLQYLALAALITPKKIKPPLPSIAKLTEDRWNKPQKTKGHRGSHTLNGH
>B.US.-.BEC108.EU518080
MENRWQVMIVWQVDRMRISTWKSLVKHHIYXSRKAKGWCYRHHYESTHPRISSEVYIPLGXAKLVITTYWGLHTGERDWHLGQGVSIEWRKKGYSTQVXPDXADQLIHLYYFDCFSESAIRKAILGRLVRPRCEYQAGHSKVGSLQYLALAXLITPKKIKPPLPSVRKLTEDRWNEPQKTKDHRESHTMNGH
>B.US.-.BEC109.EU518081
MENRWQVMIVWQVDRMRIRAWKSLVKHHMYISKKAKGWFYRHHYESTHPRISSEVHIPLGDAKLVITTYWGLHTGERDWHLGQGVSMEWRKKRYSTQVDPNLADQLIHLYYFDCFSESAIRNAILGHIVSPSCEYQAGHNKVGSLQYLALAALTTPKKIKPPLPSVTKLTEDRWNKPQQTKGHRGSHTMNGH
>B.US.-.BEC111.EU518082
MENRWQVMIVWQVDRMRIRAWKSLVKHHMYXSRKAKEWSYRHHYESTNPRISSEVHIPLGDARLVIKTYWGLQTGERDWHLGQGVSIEWRKERYSTQVDPDIADQLIHLYYFDCFSESAIRKALVGHLVRPKCEYQAGHNKVGSLQYLALTALVAPKKTKPPLPSVRKLTEDRWNXPQKTKGHRGSHTTSGH
>B.US.-.BEC112.EU518083
MENRWQVMIVWQVDRMRIRTWNSLVKHHMYISKKAGKWFYRHHYESTHPKISSEVHIPLGDAKLVITTYWGLHTGERDWHLGQGVSIEWRKRRYSTQVDPVXADQLIHLYYFDCFSESAIRKAILGHIVSPXCEYQAGHNKVGSLQYLALTALXKPKKIKPPLPSVAKLTEDRWNKPRKTKGHKGSHTMNGH
>B.US.-.BEC106.EU518084
MENRWQVMIVWQVDRMRINTWKSLIKHHVYISGKAKGWFYRHHYESTHPRISSEVHIPLGXARLVITTYWGLLTGERDWHLGQGVSIEWRKKKYSTQVDPDLADQLIHLYYFDCFSESAIRNAILGHRVSPSCEYQAGHNKVGSLQYLALAALITPKKIKPPLPSVRKLTEDRWNKPQKTKGHRGSHTMNGH
>B.US.-.BEC119.EU518085
MENRWQVMIVWQVDRMRIRTWKSLVKHHMYVSGKANGWFYRHHYESTHPRISSETHIPLRDARLVVTTYWGLHPGERXWHLGQGVSIEWRKKRYSTQVDPNLADHLIHLYYFDCFSESAIRNAILGRIVSPRCEHPAGHKKVGSLQYLALVALITPKRIKPPLPSVTKLTEDRWNKPQKIKGHRGSHTMNGH
>B.US.-.BEC125.EU518086
MENRWQVMIVWQVDRMRIRTWNSLVKHHMYISKKAKGWVYRHHYENTHPKISSEVHIPLGEAKLVIITYWGLNTGEREWHLGQGVSIEWRKERYGTQVDPASADQLIHLHYFDCFSDSAIRNAILGHRVRPSCEYQAGHNKVGSLQYLALTAFITQKRRKPPLPSVTKLTEDRWNKPQKTKGHRGSHTMNGH
>B.US.-.BEC126.EU518087
MENRWQVMIVWQVDRMRIRTWKSLVKHHMYTSRKAEGWFYRHHYEHTHPKISSEVHIPLGDARLVVTTYWGLHTGERDWHLGQGVSIEWRKKSYSTQVDPNLADQLIHLYYFDCFSESAIRNAILGRLVSPRCEYQAGHNKVGSLQYLALAALVTAKKIKPPLPSVRKLTEDRWNKPQKTKGHKGSHTMNGH
>B.US.2004.SAMI_WGA1.EU547186
MENRWQVMIVWQVDRMRIRTWNSLVKHHMYISRKAKEWVYRHHYESTHPKISSEVHIPLGDARLVITTYWGLNTGERDWHLGQGVSIEWRKGRYSTQVDPDLADRLIHLHYFDCFTESAIRNAILGHRVSPRCEYPTGHNKVGSLQYLALAALIKPKKTKPPLPSVAKLAEDRWNKPQRTKGHRGNHTMNGH
>B.US.-.AC160_T1_Day_22_Dom.EU616639
MENRWQVMIVWQVDRMRIRTWKSLVKYHIYVSKKAKGWFYRHHYESTHPRISSEVHIPLGDAELVISTYWGLLTGERDWHLGQGVSIEWRKRRYRTQVDPDLADQLIHLYYFDCFSESAIRNAIVGHRVSPSCEYQAGHNKVGSLQYLALAALITPKRRKPPLPSVKKLTEDRWNNSQKTKGHKENHTMNGH
>B.ES.2005.X1890.EU786672
MENRWQVMIVWQVDRMRIRTWKSLVKHHMYVSRKAKGWFYRHHYESTHPRISSEVHIPLGDAKLVVTTYWGLHTGERDWHLGQGVSIEWRKKRYSTQVDPNLADRLIHLFYFDCFSESAIRNAILGRIVSPSCEYQAGHXKVGSLQYLALAALITPKKIKPPLPSVAKLTEDRWNKPQKTKGHRGSHTMNGH
>B.ES.2006.X1958.EU786674
MENRWQVMIVWQVDRMRIRAWKSLVKHHMYISKKAKGWFYKHHYESNNPRISSEVHIPLGEARLVITTYWGLXTGEXEWXLGQGVSIXWXERRYNTQVXPNLAXQLIHLHYFNCFSDSXIXNALLGHSVVLRCEYQAGHNQVGTLQYLALVALIKPKKTKPPLPSVSKLTEDRWNNPQKTKGHRGSHTMSGH
>B.ES.2006.X1959.EU786675
MENRWQVMIVWQVDRMRIKTWKSLVKHHMYISKKAKGWFYRHHYETTHPRISSEVHIPLEDAKLVITTYWGLHTGERDWHLGQGVSIEWRKKRYSTQIDPILADQLIHLHYFDCFSXSAIXNAILGHIVSPRCEYQAGHNKVGSLQYLALTALIKPKRIKPPLPSVKKLTEDRWNEPRKTKGHRGNHTMNGH
>B.ES.2006.X1998.EU786676
MANRWQVMIVWQVDRMRIRTWNSLVKHHMYISKKAKKWSYRHHYESINPRISSEVHIPLGEAKLVVTTYWGLHAGEQDWHLGQGVSIEWRKERYSTPEXPEXXXXXIXLNXFNXFSXSAIRNXVXXXKXXPRGENXAGHXXXXSLXNLALXXVXLTXXRKQPLPSVKKLTEDRWNKPQETKGHRESHTMNGH
>B.ES.2006.X2102.EU786677
MENRWQVMIVWQVDRMRIRTWKSLVKHHMYVSKKARGWVYRHHYQSMNPRISSEVHIPLGEARLEIVTYWGLHTGERDWHLGQGVSITWRKNRYSTQVDPGLADQLIHMHYFDCFSESAIRHAILGRIVSPSCEYHAGHKKVGSLQYLALSALITPKETKPPLPSVAKLTEDRWNKPQKTKGHRESHTMNGH
>B.ES.2007.X2149.EU786678
MENRWQVMIVWQVDRMRIRTWNSLVKHHKYISKKAKGWLYKHHYENPHPRVSSEVHIPLGDAKLVVTTYWGLHTGERDWHLGQGVSIEWRKRTYSTQVDPNLADQLIHQYYFDCFSDSAIRNAILGHIVIPSCEYPAGHNKVGSLQYLALAALTTSRKRKPPLPSIKKLTEDRWNKPQKTKGHRGSLTMNGH
>B.ES.2007.X2210_3.EU786679
MENRWQVMIVWQVDRMRIRTWKSLVKHHIYVSKKARGWSYIHHYDSTNPRISSEVHIPLGDAKIIVTTYWGLHTGERDWHLGQGVSIEWRQKRYSTQIDPNLADQLIHLYYFDCFSESAIRNALLRRIVRPSCEYQAGHNKVGSLQYLALAAIVPPKKRKPPLPSVTKLTEDRWNKPQRTKGHKGNHTMNGH
>B.ES.2007.X2231.EU786680
MENRWQVMIVWQVDRMRIRTWNSLVKHHMYISKKARGWVYRHHYENTHPKISSEVHIPLGKDHLVVTTYWGLHTGERDWHLGQGVSIEWRKGRYNTQVDPDLADQLIHLHYFECFSXSAIRNAILGHRVIHRCEYRSGHKKVGSLQYLALAALTKPKQIKPPLPSVVKLTEDRWNRPQKTKDHRGSQTMNGH
>B.US.-.Progressor_3.EU807808
MENRWQVMIVWQVDRMRIKAWKSLVKHHMYISRKAKGWFYRHHYESTHPRISSEVHIPLGDAKLVVTTYWGLHTGKRDWHLGQGVSIEWRKRRYSTQVDPNLADQLIHLYYFDCFSESAIRNAILGHIVSPRCEYQAGHNKVGSLQYLALAALITPKKRKPPLPSVKKLTEDRWNEPQKTKGHRGSHTMNGH
>B.US.-.ES9_2.EU807814
MENRWQVMIVWQVDRMRIRAWKSLVKHHMHVSRKAKEWFYRHHYESTHPRISSEVHIPLGDAKLVITTYWGLHTGERDWHLGQGVSIEWRKKRYSTQVDPNLADQLIHLYYFDCFSESAIRNAILGHIVSPRCEYQAGHNKVGSLQYLALAALITPKKIKPPLPSVKKLTEDRWNEPQKTKGHRGSHTMNGH
>B.DO.2005.05DO_162387.EU839596
MENRWQVMIVWQVDRMRINTWKSLVKYHMNVSRKARGWFYRHHFESNHPRISSEVHIPLGEAELVIITYWGLHTGERDWHLGQGVSIEWRKRRYSTQVDPGLADQLIHLYYFDCFSESAIRQAILGHRVSPRCEYQAGHNQVGSLQYLALAALTTPKKRKPPLPSVQKLTEDRWNKPQKTKGHKGSHTMNGH
>B.DO.2005.05DO_160884.EU839597
MENRWQVMIVWQVDRMRIRTWKSLVKHHMYISKKARGWIYRHHYDSPHPKVSSEVHIPLGDAKLVIITYWGLQTGERDWHLGQGVAIEWRTRTYRTQVDPDLADHLIHLYYFDCFSDSAIRKAILGYRVSPRCEYQAGHSKVGSLQYLALAALVNPKKTKPPLPSVRKLTEDRWNKPHKTKDHRGSHTMYGH
>B.DO.2005.05DO_163007.EU839598
MENRWQVMIVWQVDRMRIKTWKSLVKHHIYVSRKARGWFYRHHYESRHPKISSEVHIPLGDAKLVITTYWGLQTGERDWHLGQGVSIEWRKGRYNTQVDPDLADQLIHLYYFNCFSESAIRQAILGHRVSPRCEYQAGHNKVGSLQYLALVALVTPKRPKPPLPSVKKLTEDRWNEPQKTKGHRGSHTMSGH
>B.HT.2005.05HT_129517.EU839600
MENRWQVMIVWQVDRMRIRTWKSLVKHHMYISKKAKGWFYRHHYESTHPRISSEVHIPLGDARLVVTTYWGLHTGERDWHLGQGVSIEWRKRRYSTQVDPDLADQLIHLHYFDCFSDSAIRQAILGHRVSPRCEYQAGHNKVGSLQYLALAALVTPKKIKPPLPSVKKLTEDRWNKPQKTKGHRGSHTINGH
>B.HT.2005.05HT_129696.EU839601
MENRWQVMIVWQVDRMRIRTWNSLVKHHMYNSKKAKGWFYRHHYEIIHPKISSEVHIPLGEAKLVVTTYWGLHTGERDWHLGQGVSIDWRKKRYSTQVDPDLADQLIHLHYFDCFSDSAIRKAILGHRVSPRCEYQAGHNKVGSLQYLALAALITPKKTKPPLPSVKKLTEDRWNKPQKTKGHRGNHTMSGH
>B.HT.2005.05HT_129389.EU839602
MENRWQVMIVWQVDRMRIRAWKSLVKHHMYVSGKAKRWFYRHHYESTHPRISSEVHIPLGDARLVITTYWGLHTGERDWHLGQGVSIEWRKRRYSTQVDPGLADQLIHLYYFDCFSESAIRKAILGYRVSPRCEYQAGHNKVGSLQYLALVALITPKKIKPPLPSVQKLTEDRWNKPQKIKGHRESPTMNGH
>B.HT.2005.05HT_129473.EU839603
MENRWQVMIVWQVDRMRIRTWKSLVKHHMYISXKARKWFYRHHYESTHPKISSEVHIPLADGELVVTTYWGLNTGERDWHLGQGVSIEWRKRRYSTQVDPDLADQLIHLYYFNCFSESAIRKAILGYRVSPRCEYQAGHNKVGSLQYLALAALVKPKKIRPPLPSIKKLTEDRWNKPRKTKDHRESHTMNGH
>B.HT.2005.05HT_129805.EU839604
MENRWQVMIVWQVDRMRIKTWKSLVKHHMYVSKKAKGWFYRHHYESPHPKISSEVHIPLREDKLVITTYWGLHTGERDWHLGQGVSIEWRKGRYSTQVDPDLADQLIHLYYFDCFSESAIRKAILGQIVRPRCEYQAGHNKVGSLQYLALTALITPKRIKPPLPSVKKLTEDRWNMPQRTKGHRGSHTMNGH
>B.JM.2005.05JM_KJ108.EU839605
MENRWQVMIVWQVDRMRIRTWNSLVKHHMYVSRKAKGWFYRHHYESPHPKISSEVHIPLGDARMVITTYWGLHTGEKDWHLGQGVSIEWRKRKYSTQVDPDQADQLIHLHYFDCFSESAIRQAILGYRVSPRCEYQAGHNKVGSLQYLALAALTTPKKIKPPLPSVRKLTEDRWNKPQKTRGHRGSHTMNGH
>B.TT.2000.00TT_CRC08767.EU839606
MENRWQVMIVWQVDRMRIRTWKSLVKHHMYSSKKAKGWFYRHHYESTHPRISSEVHIPLGNEKLVITTYWGLHTGERDWHLGQGVSVEWRKKRYSTQVDPDLADQLIHLYYFDCFSESAIRKAILGELVRPRCEYQAGHNKVGSLQYLALSALITPKKRRPPLPSVKKLTEDRWNKPQKTKGHRESHTMNGH
>B.TT.2000.00TT_CRC50018.EU839607
MENRWQVMIVWQVDRMRIRAWKSLVKHHIYISKKAKGWFYRHHYESTHPRISSEVHIPIGEAKLVVTTYWGLQTGERDWHLGQGVSIEWRKGRYGTQVDPDLADQLIHLYYFNCFSESAIRKAILGHIVYPRCDYQAGHNKVGSLQYLALTALIAPKKIKPPLPSVRKLTEDRWNKPQKTKGHRGSHTMNGH
>B.TT.2001.01TT_CRC50069.EU839608
MENRWQVMIVWQVDRMRIRAWKSLVKHHMHISKRARGWFYRHHYESTHPRISSEVHIPLGDAKLVITTYWGLHTGERDWHLGQGVSVEWRKGRYSTQVDPDQADRLIHLYYFDCFSESAIRQAILGHRVSPRCNYPAGHSKVGSLQYLALTALVKPRQIKPPLPSVKKLTEDRWNKPQKTKGHRESHTMNGH
>B.TT.2000.00TT_CRC50060.EU839609
MENRWQVMIVWQVDRMRIRTWKSLVKYHMYMSRKAQGWSYRHHYESHHPRISSEVHIPLGDAKLVITTYWGLHTGERDWHLGQGVSIEWRKRRYSTQVDPGLADQLIHQYYFDCFSDSAIRKAIVGHRVSPRCEYQAGHNKVGSLQYLALTALITPKKIKPPLPSVRKLTEDRWNEPQKTKGHRGCHTMTGH
>B.TT.2001.01TT_CRC50077.EU839610
MENRWQVMIVWQVDRMRIRTWKSLVKYHMYMSRKAQGWVYRHHYESHHPRISSEVHIPLGDAKLVITTYWGLHTGERDWHLGQGVSIEWRRRRYSTQVDPGLADQLIHQYYFDCFSDSAIRKAIVGHRVSPRCEYQAGHNKVGSLQYLALTALITPKKIKPPLPSVRKLTEDRWNEPQKTKGHRG--SMTGH
>B.BR.2004.BREPM1070.FJ195086
MENRWQVMIVWQVDRMRIKTWKSLVKHHIHISKKAKEWVYRHHYESTNPKISSEVHIPLGDARLVIKTYWGLHTGEREWHLGQGVSIEWRKRRYNTQVDPDLADQLIHLYYFDCFSESAIRKAILGCIVRPRCEYHAGHNKVGSLQYLALTALITPKRRKPPLPSVRKLTEDRWNKPQKTKGHRESHTMNGH
>B.BR.2005.BREPM1084.FJ195088
MENRWQVMIVWQVDRMRIRTWKSLVKHHKYVSGKAREWFYRHHYESTHPRISSEVHIPLGEARLVVITYWGLHTGERDWHLGQGVSIEWRKKRYSTQVDPDLADRLIHLYYFDCFSESAIRNALLGRIVSPKCNYQAGHNKVGSLQYLALTALITPKKIKPPLPSVKKLTEDRWNKPQKTKGHRGSHTMNGH
>B.BR.2005.BREPM1093.FJ195089
MENRWQVMIVWQVDRMRIKTWKSLVKHHMYISRKAQGWVYKHHYQSSHPRISSEVHIPLGDAKLVVTTYWGLHTGERDWHLGQGVSIEWRKRRYNTQVDPDIADQLIHLYYFDCFSESAIRNAILGRIVSPRCDYQAGHNKVGSLQYLALTALIKPKKRTPPLPSVRKLTEDRWNKPQKTKGHRGSHTMNGH
>B.BR.2004.BREPM1066.FJ195090
MENRWQVMIVWQVDRMRINTWKSLVKHHMHISRKAKGWFYRHHYESTHPRISSEVHIPLGDAELVVTNYWGLHTGERDWHLGQGVSIEWRKKRFSTQVDPSLADQLIHQYYFDCFSESAIRNAILGRIVRPRCEYQAGHNKVGSLQYLALSVLLTPKRRKPPLPSVRKLTEDRWNKPQRIKGHRGNHTMNGH
>B.BR.2005.BREPM1081.FJ195091
MENRWQVMIVWQVDRMRIRAWKSLVKHHMYTSKKARGWFYRHHYESHHPKISSEVHIPLGDAKLVVTTYWGLHTGERDWHLGQGVSIEWRKRRYSTQVDPNIADQLIHLHYFDCFSDSAIRNAILGRIVSPRCDYPGGHNKVGSLQYLALAALITPRRRKPPLPSVRKLTEDRWNKPQKTKGHKGNHTMHGH
>B.AR.-.F856_JDM.FJ197319
MENRWQVMIVWQVDRMRIKTWKSLVKHHMYVSKKAKGWFYRHHFESTHPKISSEVHIPLGDARLVITTYWGLHTGEREWHLGQGVSIEWRKRRYSSQVDPNLADQLIHLYYFDCFSESAIRHAILGHIVSPSCEYQAGHNKVGSLQYLALAALTXPKRIKPPLPSVVKLTEDRWNKPQKTKGHRGSHTMNGH
>B.AR.-.I842_VA.FJ197320
MENRWQVMIVWQVDRMRINTWKSLVKYHMYVSGKAREWSYRHHYESHNPRISSEVHIPLGDAGLVITTYWGLHTGERDWHLGQGVSIEWRKXKYSTQVDPDIADQLIHLYYFDCFSESAIRNTILGYRVRPSCEYQAGHNKVGSLQYLALTALIKPKRRKPPLPSVKKLTEDRWNKPRKTKGHRGNHTMSGH
>B.AR.-.I270_VT.FJ197321
MENRWQVMIVWQVDRMRINTWKSLVKYHKYISKKAKDWSYRHHYENPNPRISSEVHIPLGDAGLVITTYWGLHTGERDWHLGQGVSIEWRKKKYSTQVDPDIADQLIHLYYFDCFSESAIRNALLGHRVRSRCEYQAGHNKVGSLQYLALTALIKPKKKKPPLPSVKKLTEDRWNKPQKIKGHRENHTMNGH
>B.AR.-.C303_GI.FJ197322
MENRWQAMIVWQIDRMRIRTWKSLVKHHMHISGKARGWVYRHHYQSNNPRVSSEVHIPLGDAKLVITTYWGLHTGERDWHLGQGASIEWRKKGYSTQVDPNLADQLIHLYYFDCFSESAIRXAILGHIVSPRCEYQAGHNKVGSLQYLALAALTTPXKXKPPLPSVXKLTEDRWNKXQXTXGHKGSHTMNGH
>B.AR.-.C997_BML.FJ197323
MENRWQVMIVWQVDRMRIRTWKSLVKHHMYISGKTKKWVYRHHYESTNPRISSEVHIPLGDAKLVITTYWGLHTGERDWHLGQGVSIEWRKERYSTQVDPNLADQLIHLYYFDCFSESAIRKAILGHIVSPRCEYQAGHNKVGSLQYLALAALTTPKKTKPPLPSVAKLTEDRWNKPQKTKGHRGSHTMNGH
>B.AR.-.D692_CJE.FJ197330
MENRWQVMIVWQVDRMRIRTWNSLVKHHMYTSGKAKKWFYRHHYESTHPKVSSEVHIPLGEAKLIVTTYWGLHTGERDWHLGQGVSIEWRKRRYRTQVDPDLADQLIHLYYFDCFSESAIRNAILGHIVSPRCDYQAGHNKVGSLQYLALAALIKPKKRKPPLPSVKKLTEDRWNKPQKTKGHKGNHTMNGH
>B.AR.-.F392_AFL.FJ197331
MENRWQVMIVWQVDRMRIRTWKSLVKHHIHXSXKXKAWVYKHHYXSIHPKISSEVHIPLGDAKLVITTYWGLQTGERDWHLGQGVSIEWRKRRYSTQVDPDLADQLIHLYYFDCFSESAIREAILGHIVXPSCEYQAGHNKVGSLQYLALTALIKPKKIKPPLPSVKKLTEDRWNKPQKTKGHRGSHTMNGH
>B.CY.2005.CY018.FJ388890
MENRWQVMIVWQVDRMRIRTWKSLVKHHMYISGKARKWFYRHHYESTHPRISSEVHIPLGETKLVVTTYWGLHTGERDWHLGQGVSIEWRTRRYSTQVDPNLADQLIHQYYFDCFSDAAIRSAILGHIVSPRCEYQAGHNKVGSLQYLALAALVTPKRIKPPLPSVAKLTEDRWNRPRKTKGHKGSHTMNGH
>B.CY.2005.CY020.FJ388891
MENRWQVMIVWQVDRMRIRTWISLVKYHMYRSKKAKEWFYRHHYESTHPRISSEVHIPLGEAKLVVITYWRLHTGERDWHLGQGVSIEWRKKRYSTQVDPTLADQLIHLCYFDCFSESAIRNAILGHRVRPRCDYQAGHNKVGSLQYLALVALVKPKRRKPPLPSVAKLTEDRWNKPQKTKGPKGNHSMNGH
>B.CY.2005.CY028.FJ388895
MENRWQVMIVWQVDRMRIRTWKSLVKHHMYISGKAKGWSYRHHYESIHPRISSEVHIPLGDAKLVVKTYWGLHAGERDWHLGQGVSIEWRKREYSTQVDPDLADQLIHLYYFDCFSDSAIRKALLGYRVSPRCEYQAGHNKVGSLQYLALTALIKPKKIRPPLPSIKKLTEDRWNKPQKTKGHRGSHTINGH
>B.CY.2005.CY032.FJ388898
MENRWQVMIVWQVDRMRINTWKSLVKYHMHISKKAKGWSYRHHYHSTHPKISSEVHIPLGNSLLVVTTYWGLHKGERDWHLGQGVSIEWRQRKYSTQVDPNLADQLIHLYYFDCFSESAIRSALLGHRVSPSCNYQAGHSKVGSLQYLALTALIPPEKIKPPLPSVTKLTEDRWNKPQKTKGHRGSHTMNGH
>B.CY.2005.CY037.FJ388899
MENRWQVMIVWQVDRMRISTWKSLVKYHMYISKKARGWSYRHHYENPHPKISSAVHIPLGDAKLVVKTYWGLHTGERDWHLGQGVSIEWRKKGYNTQVDPDLADQLIHSHYFDCFSESAIRNAIIGHRVSPRCEYQAGHNKVGSLQYLALTALITPKKTKPPLPSIKKLTEDRWNKPQETKGHRGSHTMNGH
>B.CY.2005.CY055.FJ388904
MENRWQVMIVWQVDRMRIRTWKSLVKHHIYISKKAKGWFYIHHYENPHPKISSEVHIPLGDAKLVITTYWGLHPGERAWHLGQGVSIEWRKRRYSTQVDPDLADQLIHLHYFDCFSESAIRNAILGRLVSPRCEYQAGHNQVGSLQYLALAALITPKQIKPPLPSVRKLTEDRWNKPQKTKGHRGNHTMNGH
>B.CY.2005.CY056.FJ388905
MENRWQVMIVWQVDRMRIKTWNSLVKHHMYISKKARGWVYKHHYQSTHPKISSEVHIPLGDAKLVIITYWGLHTGERDWHLGQGVSIEWRTEKYSTQVDPSLADQLIHMHYFDCFSESAIRNAILGHIVSPRCEYQAGHNKVGSLQYLALTALIKPKKIKPPLPSVVKLTEDRWNKPQRIKGHRGSHTMNGH
>B.CY.2005.CY065.FJ388910
MENRWQVMIVWQVDRMRIRTWKSLVKHHMYISGKAKGWIYKHHYENPHPRISSEVFIPLGDAKLVVTTYWGLHTGERDWHLGQGVSIEWRQRRYSTQVDPDLADQLIHLYYFDCFSESAIRQAILRRIVSPSCEYQAGHNKVGSLQYLAITALTTPKKIKPPLPSVSKLTEDRWNKPRKTKGHRGSHTMNGH
>B.CY.2005.CY067.FJ388911
MENRWQVMIVWQVDRMRIRTWKSLVKHHMYISGKAKGWVYRHHYQSTNPRTSSEVHIPLGDAKLVIATYWGLHTGEREWHLGQGVSIEWKKKRYSTQVDPDLADQLIHLHYFNCFSESAIRNAILGRLVSPRCEYQAGHNQVGSLQYLALTALITPKKIKPPLPSVRKLTEDRWNKPQRTKGHRGNHTMNGH
>B.CY.2005.CY068.FJ388912
MENRWQVMIVWQVDRMRIRTWKSLVKHHIHISKKAKGWVYRHHYESPHPRISSEVHIPLGDSKLVVATYWGLHTGERDWHLGQGVSIEWRKQRYSTQVDPNLADQLIHLYYFDCFSESAIRRAILGRIVSPRCEYQAGHNKVGSLQYLALAALITPRKTKPPLPSITKLTEDRWNKPQKTKGHRGSHTMNGH
>B.CY.2005.CY072.FJ388914
MENRWQVMIVWQVDRMRIRTWISLVKHHMYISKKAKEWFYRRHYESTHPRISSEVHIPIGEAKLVVTTYWGLHTGERDWHLGQGVSIEWRERRYSTQVDPNLADQLIHLHYFDCFSETAIRNAILGHRVSPRCDYQAGHNKVGSLQYLALAALVKPKRRKPPLPSVAKLTEDRWNKPQKTKGHKGSHTMNGH
>B.CY.2005.CY074.FJ388915
MENRWQVMIVWQVDRMRIRTWKSLVKHHIYISRKAKNWVYRHHYESINPRISSEVHIPLGDGKLVITTYWGLQTGERDWHLGQGVSIEWREKRYSTQVDPDLADQLIHLHYFDCFSESAIRNAILGRLVSPRCEYPAGHNQVGSLQYLALAALITPRKRKPPLPSVRKLTEDRWNKPQRTKDHRGSHTMNGH
>B.CY.2005.CY075.FJ388916
MENRWQVMIVWQVDRMRIKTWKSLVKHHIYISRKARGWFYRHHYESTHPKISSEVHIPLGDAKLVITTYWGLHPGERAWHLGQGVSIEWRKRRYSTQVDPDLADQLIHLHYFDCFSESAIRNAILGRLVSPRCEYQAGHNKVGSLQYLALAALITPKKRKPPLPSVRKLTEDRWNKPQETKGHRGNHTMNGH
>B.CY.2005.CY087.FJ388918
MENRWQVMIVWQVDRMRIKVWKSLVKHHIYISRKAKDWVYRHHYESTNPRISSEVHIPLGDAKLVITTYWGLQTGERDWHLGQGVSIEWREKRYSTQVDPDLADQLIHLYYFDCFSESAIRHAILGRLVSPRCEYQAGHNQVGSLQYLALAALITPKRRKPPLPSVRKLTEDRWNKPQRTKDHRGSHTMNGH
>B.CY.2005.CY088.FJ388919
MENRWQVMIVWQVDRMRIRTWISLVKYHMYVSKKAKEWCYKHHYESTHPRISSEIHIPLGEAKLVVITYWGLHTGERDWHLGQGVSVEWRKKRYSTQVDPDLADQLIHLYYFDCFSESAIRNAILGHIVSPRCDYQAGHNKVGSLQYLALAALVKPKKRKPPLPSVAKLTEDRWNKPQKTKGHKESHTLNGH
>B.CY.2005.CY089.FJ388920
MENRWQVMIVWQVDRMRIRTWISLVKYHMYVSKKAKEWVYRHHYESTHPRISSEIHIPLGEAKLVVITYWGLHTGERDWHLGQGVSVEWRKKRYSTQVDPDLADQLIHLYYFDCFSESAIRNAILGHIVSPRCDYQAGHNKVGSLQYLALAALVKPKKRKPPLPSVAKLTEDRWNKPQKTKGHKESHTMNGH
>B.CY.2005.CY093.FJ388923
MENRWQVMIVWQVDRMRIRTWISLVKHHMYISKKAKEWFYRHHYESTHPRISSEVHIPLREAKLVITTYWGLHTGERDWHLGQGVSIEWRKKRYSTQVDPNLADQLIHLYYFDCFSESAIRNAILGHRVSPRCDYQAGHNKVGSLQYLALAALVKPKKRKPPLPSVAKLTEDRWNKPQKTKGHKGSHTMNGH
>B.CY.2005.CY097.FJ388924
MENRWQVMIVWQVDRMRIRTWISLVKYHMYVSKKAKEWFYRHHYESTHPRISSEIHIPLGEAKLVVITYWGLHTGERDWHLGQGVSVEWRKKRYSTQVDPNLADQLIHLYYFDCFSESAIRNAILGHIVSPRCDYQAGHNKVGSLQYLALAALVKPKKRKPPLPSVAKLTEDRWNKPQKTKGHKGSHTMNGH
>B.CY.2005.CY110.FJ388927
MENRWQVMIVWQVDRMRIRAWNSLVKHHMYISKKANGWSYRHHYESINPKISSEVHIPLGDAKLVITTYWGLHTGERDWHLGQGVSIEWKTGKYSTQVDPGLADQLIHMHYFDCFSECDIRRAILGHRVSPRCEYQAGHNKVGSLQYLALTALITPKKRKPPLPSVAKLTEDRWNKPRKTKGHRGSHTMNGH
>B.CY.2005.CY113.FJ388930
MENRWQVMIVWQVDRMRIKTWKSLVKHHMYISKKAKGWFYRHHYESTHPKVSSEVHIPLGEARLVITTYWGLHTGERDWHLGQGVSIEWRKRRYSTQVDPNLADQLIHLYYFDCFSESAIRKAILGHLVSPSCEYQAGHKKVGSLQYLALAALVTTKRRKPPLPSVAKLTEDRWNEPQKIKGHRGSHTMNGH
>B.CY.2005.CY120.FJ388931
MENRWQVMIVWQVDRMRIKAWKSLVKHHKYISKKARGWVYKHHYENPHPRVSSEVHIPLREAKLVITTYWGLHTGERDWHLGQGVSIEWRKESYSTQVDPGLADQLIHMQYFDCFSESAIRNAILGELVSPRCEYQAGHNKVGSLQYLALTALIKPKKIKPPLPSVAKLTEDRWNKPQKIKGHRESHTMNGH
>B.CY.2005.CY124.FJ388933
MENRWQVMIVWQVDRMRINTWKSLVKPHIYISRKAKGWLYRHHYENTHPKISSEVHIPLGDDKLVITTYWGLLTGERDWHLGQGVSIEWRKKRYNTQVDPELADQLIHLYYFDCFSESAIRNAIVGHIVSPSCEYQAGHNKVGSLQYLALTALITPKRRKPPLPSVTKLTEDRWNKPRKTKGHRGSHTMNGH
>B.CY.2005.CY130.FJ388934
MENRWQVMIVWQVDRMKIRTWHSLVKHHKYISKKAKGWVYKPHYESTHPRVNSEVHIPLGDAKLVIITYWGLHTGEREWHLGHGVSIEWRKRRYSTQVDPDLADQLIHLYYFDCFSESAIRNAILGHRVSPRCEYQAGHNKVGSLQYLALTALVTPRKKKPPLPSIKKLTEDRWNKPQKTKDHRGNRTMSGH
>B.CY.2005.CY131.FJ388935
MANKWQVMIVWQVDRMRIRTWHSLVKHHMYISKKAKGWSYKHHYESTNPRVSSEVHIPLGDAKLVVSTYWGLHTGERDWHLGQGVSIEWRKKGYNTQVDPDLADQLIHLYYFNCFSDSAIRQATLGHIVTSRCEYRAGHNKVGSLQYLALVALTTPKRIKPPLPSVAKLAEDKWNKPQRTKGHRENHTMSGH
>B.CY.2005.CY132.FJ388936
MENRWQVMIVWQVDRMRIRTWKNLVKHHMYISGKNKKWFYRHHYESTHPRISSEVHLPPGEAKLVVTTYWGLHTGERDWHLGQGVSIEWRKRRYSTQVDPNLADQLIHLYYFECFSEAAIRSAILGHIVSPRCDYQAGHNKVGSLQYLALAALVKPKKIKPPLPSVAKLTEDRWNRPRKTKGHKGSHTMNGH
>B.CY.2005.CY137.FJ388937
MENRWQVMIVWQVDRMRINKWKSLVKHHMYISKKARGWFYRHHYENPHPRISSEVYIPLGDAKLVVTTYWGLHTGERDWHLGQGVSIEWRKRRYRTQVDPGLADRLIHMQYFDCFSESAIRKAILGELVSPRCEYQAGHNKVGSLQYLALTALITPKKIKPPLPSVTKLTEDRWNKPQKIKGHRESHTMNGH
>B.CY.2005.CY141.FJ388939
MENRWQVMIVWQVDRMKIRTWHSLVKHHKYISKKAKGWVYKPHYENTHPRVNSEVHIPLGDAKLVVITYWGLHTGEREWHLGHGVSIEWRKRRYSTQVDPDLADQLIHLYYFDCFSESAIRNAILGHRVSPRCEYQAGHNKVGSLQYLALTALVTPRKKKPPLPSIKKLTEDRWNKPQKTKGHRGNLTMSGH
>B.CY.2005.CY149.FJ388940
MENRWQVMIVWQVDRMRIRTWKSLVKHHMFISRKARGWFYKHHYDSPHPKISSEVHIPLGDAKLVITTYWGLHTGERNWHLGQGVSIEWRKRRYSTQVDPGLADQLIHLHYFDCFSDSAIRNAILGRIVIPCCEYQAGHNGVGTLQYLALAALVKSKQRKPPLPSVVKLTEDRWNKPQKTKGHRGNHMLNGH
>B.CY.2005.CY150.FJ388941
MENRWQVMIVWQVDRMRINKWKSLVKYHMFISKKTRRWIYRHHYESTNPRISSEVHIPLREARLVVTTYWGLHTGERDWHLGQGVSIEWREKNYSTQVDPNLADQLIHLYYFDCFSEAAIRQAILGHRVSPRCEYQAGHNKVGSLQYLALTALITPKKTKPPLPSVTKLTEDRWNKPQRTKGHRGNHTMNGH
>B.CY.2006.CY165.FJ388947
MENRWQVMIVWQVDRMRIRTWISLVKHHMYISKKAKGWFYRHHYESPHPRISSEVHIPLGDARLVVITYWGLHTGERDWHLGQGVSIEWRRKRYNTQVDPNLADQLIHLYYFDCFSESAIRNAILGHRVSPRCDYQAGHNKVGSLQYLALAAVVKTKKTKPPLPSVAKLTEDRWNKPQKTKGHKGSHTMNGH
>B.CY.2006.CY168.FJ388949
MENRWQVMIVWQVDRMRINTWKSLVKYHMHISKKARKWCYKHHYESLNPRTSSEVHIPLGEAKLVVKTYWGLHTGERDWHLGQGVSIEWMTGRYNTQVDPDVADQLIHQHYFDCFSDSAIRNALLGRIVSPSCEYQTGHNKGGSLQYLALAALVKPRKKKPPLPSIRKLTEDRWNKLPEIKGHRESHTMNGH
>B.CY.2006.CY180.FJ388955
MENRWQVMIVWQVDRMRIRTWKSLVKHHIYRSKKAKGWFYRHHYESTHPKISSEVHIPLGDAKLVVTTYWGLNTGERDWHLGQGVSVEWRKRKYSTQVDPDLADQLIHLHHFDCFSESAIRSAILGQIVRPKCEYQAGHNKVGSLQYLALVAITTPRKTKPPLPSVEKLTEDRWNKPQKTKGRRESHTMNGH
>B.CY.2005.CY030.FJ388956
MENRWQVMIVWQVDRMRINTWKSLVKHHMYVSKKAKGWFYRHHYENPHPRVSSEVHIPLGDAKLVITTYWGLHTGEREWHLGQGASIEWRKKRYSTQVDPGLADQLIHMYYFDCFSDSAIRKAILGHIVSPSCEYQAGHNKVGSLQYLALAALVTPKKIRPPLPSVAKLTEDRWNKPQRTKGHKGSHTMNGH
>B.CY.2005.CY035.FJ388958
MENRWQVMIVWQVDRMRIRTWKSLVKHHIYISKKAKGWLYKHHYESTNPRISSEVHIPLGDASLVITTYWGLQTGERDWHLGQGVSMEWRKRRYRTQVDPDIADQLIHMYYFDCFSESAIRNAILGRIVSPSCDYQAGHSKVGSLQYLALTALVTPKKTKPPLPSVRKLTEDRWNKPQRIKGHRGSHTMHGH
>B.CY.2005.CY036.FJ388959
MENRWQVMIVWQVDRMRIRTWISLVKYHMYISKKAKEWFYRHHYESTHPRISSEVHIPLGEDKLVVITYWGLHTGERDWHLGQGVSIEWRKKRYSTQVDPNLADQLIHLYYFDCFSESAIRNAILGHRVSPRCDYQAGHNKVGSLQYLALAALVKPKKRKPPLPSVAKLTEDRWNKPQKTKGHKGSHTMNGH
>B.CY.2005.CY070.FJ388960
MENRWQVMIVWQVDRMRIRTWKSLVKHHMHVSKKAKGWFYRHHYESTHPRISSEVHIPLGEAKLVVTTYWGLHTGERDWHLGQGVSIEWRRKRYSTQVDPNLADQLIHLYYFDCFSESAIRSAILGHIVSPSCDYQAGHNKVGSLQYLALAALVTPKKRKPPLPSVAKLTEDRWNKPQKTKGRKGSHTMNGH
>B.CY.2005.CY082.FJ388962
MENRWQGMIVWQVDRMRIRTWISLVKHHMYISKKAKEWFYRHHYESTHPRISSEVHIPLGEAELVVKTYWGLHTGERDWHLGQGVSIEWRKKRYSTQVDPNLADQLIHLYYFDCFSESAIRNAILGHIVSSRCDYQAGHNKVGSLQYLALAALVKPKKRKPPLPSVAKLTEDRWNKPQKTKGHKGSHTMNGH
>B.CY.2005.CY096.FJ388963
MENRWQVMIVWQVDRMRIKTWKSLVKHHIYISKKAKGWLYRHHYESTNPRISSEVHIPLGEASLVISTYWGLQTGERDWHLGQGVSIEWRKRRYRTQVDPSLADQLIHMYYFDCFSESAIRKAILGRIVSPSCDYQAGHSKVGSLQYLALTALVTPKRTRPPLPSVRKLTEDRWNKPQRIKGHRGSHTINGH
>B.CY.2005.CY100.FJ388964
MENRWQVMIVWQVDRMRIRTWKSLVKHHIYISKKAKGWSYKHHYESTHPKISSEVHIPLGDAKLVIITYWGLHTGEREWHLGQGVSIEWRKRRYSTQVDPDLADQLIHLYYFDCFSESAIRNAILGHIVRPKCEYQAGHNKVGSLQYLALAALTTPKRIKPPLPSVAKLTEDRWNEPQKTKGHRGSHTMNGH
>B.CY.2005.CY142.FJ388965
MENRWQVMIVWQVDRMRIRTWNSLVKHHMYISKKAKGWVYKHHYESTNPKISSEVHIPLGDAKLVIKTYWGLHTGERDWHLGQGVSIEWRKERYSTQVDPGLADQLIHMYYFDCFAESAIRQAILGHRVSPSCEYQAGHNKVGSLQYLALAAIITPKKIKPPLPSVTKLTEDRWNEPQKTKGHRGSHTMNGH
>B.CY.2005.CY122.FJ403482
MENRWQVMIVWQVDRMRINTWKSLVKYHMYRSRKAEKWFYRHHYESTHPRISSEVHIPLGDAKLVIITYWGLHTGERDWHLGQGVSIEWRKRRYSTQVDPNLADQLIHLYYFDCFSESAIRSAIVGRRVSPSCEYQAGHNKVGSLQYLALAALVAPKRTKPPLPSVAKLTEDRWNKPQKTKGHRGSHTMNGH
>B.HK.2006.HK002.FJ460499
MANRWQVMIVWQVDRMRIRTWHSLVKHHMYISKKAKGWSYRHHYESIHPKISSEVHIPLGDETLVVTTYWGLQTGERDWHMGQGVSIEWRKKGYRTQVDPGLADKLIHLHYFDCFSDSAVRKAILGHRVSPSCEYQAGHNQVGSLQYLALKALITPKRIKPPLPSVTKLTEDRWNKPQKTTGHRGSHTMNGH
>B.HK.2006.HK003.FJ460500
MANRWQVMIVWQVDRMRIRTWHSLVKYHMHISKKAKGWSYKHHYESIHPKISSEVHIPLGDETLVITTYWGLQTGERDWHMGHGVSIEWRKKGYRTQVDPGLADKLIHLHYFDCFSDSAVRKAILGHRVSPSCEYQAGHNQVGSLQYLALKALITPKKIKPPLPSVTKLTEDRWNKPQKTTGHRGSHTMHGH
>B.HK.2006.HK004.FJ460501
MANRWQVMIVWQVDRMRIKTWNSLVKHHMYISKKAKGWSYKHHYESIHPKISSEVHIPLGDEILVITTYWGLQTGERDWHMGQGVSIEWRKKGYRTQVDPGLADKLIHLHYFDCFSDSAVRKAILGHRVSPSCEYQAGHNQVGSLQYLALTALITPKRIKPPLPSVTKLTEDRWNKPQKTTGHRGSHTMHGH
>B.US.2005.01144G.FJ469682
MENRWQVMIVWQVDRMRIRTWKSLVKHHMYISKKAKGWFYRHHYESTHPKISSEVHIPLGDAKLVITTYWGLHTGERDWHLGQGVSIEWRKKRYSTQVDPGLADQLIHMYYFDCFSESAIRKAILGHRVSPSCEYQAGHNKVGSLQYLALAALITPKKRKPPLPSVAKLTEDRWNKPQKTKGHRGSHTMTGH
>B.US.2005.012286G.FJ469683
MENRWQVMIVWQVDRMRIRTWNSLVKHHMYISGKARGWLYRHHYESTNPRISSEVHIPLGDARLVITTYWGLHTGERDWHLGQGVSIEWRKKRYSTQVDPALADQLIHMHYFDCFSESAIRNAILGNRISPRCEYQAGHNKVGSLQYLALTALVTPKKRKPPLPSVAKLTEDRWNKPQKTKGHRGSHTINGH
>B.US.2004.014837G.FJ469684
MENRWQVMIVWQVDRMRIRTWNSLVKHHIHISKKTRRWVYRHHYESTNPRVSSEVHIPLGDAKLVITTYWGMHTGEREWHMGQGVSIEWRKKRYSTQVDPGLADQLIHLHYFDCFSESAIRNAIIGRVVSPSCEYQAGHNKVGSLQYLALSALIKPKKKKPPLPSVRKLTEDRWNKPQKTKGHRGNHIMNGH
>B.US.-.1229I.FJ469685
MENRWQVMIVWQVDRMRIRTWKSLVKHHIYISKKAKEWCYRHHYESIHPRKSSEVHIPLGEARLVVTTYWGLHTGERDWHLGQGVSIEWRRERYSTQVDPDLADQLIHLYYFDCFSESAIRNAILGRIVSPSCDYQAGHNKVGSLQYLALAALVTPKRIKPPLPSVKKLTEDRWNEPQKTKGHRGSHTMSGH
>B.US.2003.AT01480.FJ469686
MENRWQVMIVWQVDRMRIRAWNSLVKHHMYISGKARKWCYKHHYESINPRVSSEVHIPIGDAKLVVTTYWGLHAGERDWHLGQGVSIEWRKERYNTQVTPDLADQLIHMYYFDCFSESAIRNAILGHRISPRCEYQAGHNKVGSLQYLALAALIKPKKRKPPLPSVTKLTEDRWNKPQKTKGHRGNHTMNGH
>B.US.2002.CR0017Q.FJ469687
MENRWQVMIVWQVDRMRIRTWKSLVKHHMFVSKKAKGWFYRHHYESRHPKISSEVHIPLGEARLVITTYWGLHTGERDWHLGQGVSIEWRKRRYSTQVDPDLADHLIHVYYFDCFSDSAIRKAILGQIVSPSCEYPAGHNKVGSLQYLALAALIKPKKIKPPLPSVAKLTEDRWNKPQRTKGHRESHTMNGH
>B.US.2002.CR0023W.FJ469688
MENRWQVMIVWQVDRMRIRAWKSLVKHHMHISKKTKEWCYRHHYESPHPRISSEVHIPLGDARLVVTTYWGLHTGERDWHLGQGVSIEWRKKRYRTQVTPDLADQLIHLYYFDCFSESAIRQAILGRIVSPSCEYQAGHNKVGSLQYLALAALIKPKKTKPPLPSVAKLTEDRWNKPQKTKGHKGSHTMNGH
>B.US.2007.CR0027M.FJ469689
MENRWQVMIVWQVDRMRIRTWNSLVKHHIHISGKAKRWVYRHHYESTNPRISSEVHIPLGDAELVVTTYWGLHTGERDWHLGQGVSIEWRQKRYSTQVDPNLADQLIHLYYFDCFSESAIRNALLGNRVRPRCEYQAGHNKVGSLQYLALAALIPPKRRKPPLPSVTKLTEDRWNKPQKTKGHRGSHTMNGH
>B.US.-.CR0036W.FJ469690
MENRWQVMIVWQVDRMRIRTWKSLVKHHMYISGKAKGWLYKHHYESTHPRTSSEVHIPLGDARLVVTTYWGLHTGERDWHLGQGVSIEWRKRRYSTQVTPDLADRLIHLYYFDCFSESAIRNAILGRIVSPSCDYQAGHNKVGSLQYLALTALITPKRIKPPLPSITKLTEDRWNKPQKTKGHRGSHTMNGH
>B.US.2006.CR0047U.FJ469691
MENRWQVMIVWQVDRMRIRTWKSLVKHHMYISGKARKWFYRHHYESTHPKTSSEVHIPLGDAELVVTTYWGLNTGERDWHLGQGVSIEWRKNRYRTQVDPDLADQLIHLYYFDCFSESAIRQALLGRIVSPSCEYHAGHSKVGSLQYLALTALIKPKKIKPPLPSVAKLTEDRWNKPQKTKGHRGSHTMNGH
>B.US.-.CR0050Z.FJ469692
MENRWQVMIVWQVDRMRIRTWKSLVKHHMYISKKAGKWFYRHHYESTHPKISSEVHIPLGDAKLVITTYWGLHTGERDWHLGQGVSIEWRINRYSTQVDPGLADQLIHLYYFDCFSESAVRKAILGHRVRPRCEYQAGHNKVGSLQYLALVALITPKKTKPPLPSVTKLTEDRWNKPQRTTGHRGSHTMNGH
>B.US.2002.CR0058S.FJ469693
MENRWQVMIVWQVDRMRIRTWKSLVKHHMYISKKAKGWFYRHHYESTNPRISSEVHIPLGDASLVITTYWGLHTGERDWHLGQGVSIEWREKRYRTQVDPGLADQLIHLYYFDCFSESAIRHAILGRVVSPSCEYQAGHNKVGSLQYLAITALTSPKKIKPPLPSVTKLTEDRWNKPRKTKGHRGNHTMNGH
>B.US.-.CR0059T.FJ469694
MENRWQVMIVWQVDRMRIRTWKSLVKHHIHISKKAKGWVYKHHYESTHPRISSEVHIPLEEAKLVITTYWGLHTGERDWHLGQGVSIEWRKRRYSTQVDPNTADQLIHLYYFDCFSESAIRKALLGQLVSPICEHRAGHNKVGSLQYLALTALVTPRKIKPPLPSVTKLTEDRWNKPRKTKGHRESHTMNGH
>B.US.2004.CR0068P.FJ469695
MENRWQVMIVWQVDRMRIRTWKSLVKHHMYISKKAKGWIYRHHYENPHPRVGSEVHIPLGDAKLVITTYWGLHTGERDWHLGQGVSIEWRKERYNTQVDPNLADQLIHLHYFDCFSESAIRNAILGYRVSPSCEYQAGHNKVGSLQYLALVALTTPKKKKPPLPSVTKLTEDRWNEPRKTKGRRGSHTMNGH
>B.US.2006.CR0078.FJ469696
MENRWQVMIVWQVDRMRISTWKSLVKHHMYTSRKARKWLYKHHYENTHPKISSEVHIPLGDARLVIITYWGLHTGERDWHLGQGVSIEWRKKRYSTQVTPDLADQLIHLYYFDCFSESAIRNAILGRIVSPSCEYQAGHNKVGSLQYLALAALIAPKKTKPPLPSVTKLTEDRWNKPRRTKGHRGSHTMNGH
>B.US.2004.CR0080N.FJ469697
MANRWQVMIVWQVDRMRIRTWKSLVKHHMYISGKARGWFYRHHYESTHPRISSEVHIPLGDAELVITTYWGLHTGERDWHLGQGVSIEWRKKRYSTQVDPGLADQLIHTYYFDCFSESAIRNAILGHRVSPRCEYQAGHNKVGSLQYLALAALRKPKKTKPPLPSVKKLTEDRWNEPQKTKGHRGSHTMNGH
>B.US.2004.CR0116Y.FJ469698
MENRWQVMIVWQVDRMRIRTWKSLVKHHMYISRKAKGWFYRHHYESPHPRISSEVHIPLGDAKLVVITYWGLHTGERDWHMGQGVSIEWRKRRYSTQVDPILADHLIHLHYFDCFSEAAIRHAILGRIVSPRCEYQAGHNKVGSLQYLALTALIKPKKKKPPLPSVTKLTEDRWNKHQKIKGHRGSHTMNGH
>B.US.-.CR0127W.FJ469699
MENRWQVMIVWQVDRMRIRAWKSLVKHHMYISKKAKGWSYRHHYQSTNPRVSSEVHIPLGDAKLVITTYWGLHTGERDWHLGQGASIEWRKKGYSTQVDPNLADKLIHLYYFDCFSESAIRNALLGYRVSPRCEYQAGHNKVGSLQYLALTALIKPKKIKPPLPSVTKLTEDRWNKPQKTKGHRGSHTMNGH
>B.US.2006.CR0131.FJ469700
MENRWQVMIVWQVDRMRISTWKSLVKHHMYISKKARGWFYRHHYESTHPRISSEVHIPLGEAKLVIITYWGLHTGEREWHLGQGVSIEWRIRRYRSQIDPKLADQLIHLHYFDCFSESAIRNAILGRIVSPSCEYQAGHNKVGSLQYLALIALIKPRKKRPPLPSVTKLTEDRWNKPQKIKGHRESHTMNGH
>B.US.2003.CR0154X.FJ469701
MENRWQVMIVWQVDRMRIKTWKSLVKHHMYISKKAQGWIYKHHYESTHPRISSEVHVPLGDNRLVITTYWGLHTGERDWHLGQGVSIEWRKKRYSTQVDPDLADQLIHLYYFDCFSESAIRNAILGHIVSPSCEYQAGHSKVGSLQYLALTALIKPKQVKPPLPSVRKLTEDRWNKPRKTKGHRGNHTMNGH
>B.US.-.CR0164U.FJ469702
MENRWQVMIVWQVDRMRISTWKSLVKHHIHVSKKAKKWVYKHHYESTNPRVSSEVHIPLGDAKLVIKTYWGLHTGEREWHLGQGVSIEWRKRRYSTQVDPGLADQLIHLYYFDCFSESAIRNAILGHIVSPRCEYQAGHNKVGSLQYLALAALVTPKRIKPPLPSVTKLTEDRWNKPQKTKGHRESHTMSGH
>B.US.2005.CR0175S.FJ469703
MENRWQVMIVWQVDRMRIRTWKSLVKHHMYISGKARGWCYRHHYESNHPRVSSEVHIPLGDARVVVKTYWGLHTGEREWHLGQGVSIEWRKKKYSTQIDPNLADQLIHLYYFDCFSESAIRNAILGYRVSPRCEYQAGHNKVGSLQYLALTALITPRRVKPPLPSVTKLTEDRWNKPQKTKGHKGSHTMNGH
>B.US.-.CR0192W.FJ469704
MENRWQVMIVWQVDRMKIRTWNSLVKHHMYVSGKAKDWCYRHHYESTNPRISSEVHIPLGEARLVVITYWGLHTGERDWHLGHGASIEWRKKRYSTQVDPETADRLIHMYYFDCFSESAIRNAILGYRIGPSCEYQAGHNKVESLQYLALTALITPKKIKPPLPSITKLTEDRWNKPQKTKGRRGNHTMNGH
>B.US.-.CR0206U.FJ469705
MANRWQVMIVWQVDRMRIRTWKSLVKHHMYISKKAKGWFYRHHYESTHPKISSEVHIPLGDAKLVIITYWGLHTGERDWHLGQGVSIEWRKRKYSTQIDPNLADQLIHLHYFDCFSESAIRKAILGHRVSPSCEYQAGHNKVGSLQYLALATLITPKKIKPPLPSVAKLTEDRWNKPQKTKDHRGSHTMTGQ
>B.US.2005.CR0208W.FJ469706
MENRWQVMIVWQVDRMRIRTWKSLVKHHMHVSKKAKGWVYRHHYDSTHPKISSEVHIPLREGTLIVTTYWGLHTGEREWHLGQGVSIEWRKRRYSTQVDPNLADQLIHMYYFDCFSESAIRKAILGQVVSPSCDYQAGHTKVGSLQYLALKALVIPKKRKPPLPSIAKLTEDRWNKPQKTKGHRESHSMNGH
>B.US.2007.CR0214.FJ469707
MENRWQVMIVWQVDRMRIRAWKSLVKHHMYISGKARGWFYRHHYDSHHPKISSEVHIPLGDARLVITTYWGLHTGEREWHLGQGVSIEWRKRRYSTQVDPGLADQLIHMYYFDCFSESAIRNAILGHIVSPSCDYRAGHNKVGSLQYLALTALIKPKKIKPPLPSVRKLTEDRWNAPQKTKGHRENHTMNGH
>B.US.2006.CR0215.FJ469708
MENRWQVMIVWQVDRMRIKTWKSLVKHHMYISGKAKKWFYRHHYESTHPKISSEVHIPLGDEKLVVTTYWGLNTGERAWHLGQGVSIEWRKNRYRTQVDPDLADQLIHLYYFDCFSESAIRQALLGRIVRTRCEYQAGHNKVGSLQYLALTALIKPRRIKPPLPSVAKLTEDRWNEPQKTKGRRGSHTMNGH
>B.US.2006.CR0222X.FJ469709
MENRWQVMIVWQVDRMRIRTWKSLVKHHMYVSRKAKGWFYRHHYESPHPRISSEVHIPLGDAKLVITTYWGLHTGERDWHLGQGVSIEWRKRRYSTQVDPNLADQLIHLYYFDCFSESAIRNAILGHIASPRCEYQAGHSQVGSLQYLALTAVIKTKQRKPPLPSVAKLTEDRWNKPRKTKGHRESHSMNGH
>B.US.2006.CR0228Q.FJ469710
MANRWQVMIVWQVDRMRIRTWNSLVKHHMYISRKARGWVYRHHYESHNPRISSEVHIPLGDAKMVITTYWGLHTGERDWHLGQGVSIEWKKRTYSTQVDPDLADQLIHLYYFDCFSESAIRNAILGHRVSPSCEYQAGHNKVGSLQYLALTALITPKRIKPPLPSVRKLTEDRWNKPQKTKGHRGS----GH
>B.US.-.CR0234.FJ469711
MENRWQVMIVWQVDRMRIKTWKSLVKHHMYISKKAKGWSYRHHYENNHPRISSEVHIPLGDAKLVVITYWGLQTGERDWHLGQGVSIEWRKRSYSTQVDPNLADQLIHLYHFDCFSDSAIRKAILGRIVSPSCEYQAGHNKVGSLQYLALAALTTPRRTKPPLPSITKLTEDRWNKPQKTKGHRESHTMHGH
>B.US.-.CR0248X.FJ469712
MENRWQVLIVWQVDRMRIRTWNSLVKHHMYISKKAKGWFYRHHYESNHPKISSEVHIPLGEARLVVTTYWGLHTGERDWHLGQGVSIEWRKGRYNTQVDPNLADQLIHLYYFDCFSESAIRNAILGHRVSPRCEYQAGHNKVGSLQYLALAALLKPKKKRPPLPSVAKLTEDRWNKPQKIKGHRGSHTMHGH
>B.US.2007.CR0275.FJ469713
MENRWQVMIVWQVDRMRINKWKSLVKHHMHISRKAKKWSYRHHYESTHPRISSEVHIPLGDAKLVVTTYWGLHTGERDWHLGHGVSIEWRQRRYSTQVDPSLADQLIHLYYFDCFSESAIRQAILGHIVSPSCEYQAGHNKVGSLQYLALAALVKPKKRRPPLPSVEKLTEDRWNKPQKTKDHRGSHTMNGH
>B.US.2006.CR0276Z.FJ469714
MENRWQVMIVWQVDRMRIRTWKSLVKHHMYISKKAKNWFYRHHYESHHPRISSEVHIPLGDARLVVTTYWGLHTGEREWHLGQGASIEWRKRRYSTQIDPDLADQLIHLHYFDCFSESAIRNAILGRIVSPRCEYQTGHNKVKSLQYLALAALTTPKRTKPPLPSVRKLTEDRWNKPQKTKGRRGSHTMNGH
>B.US.-.CR0289Z.FJ469715
MENRWQVMIVWQVDRMRIRTWNSLVKHHMYISKKAQRWIYRHHYESTNPRISSEVHIPLGEAKLVIITYWGLHAGERDWHLGQGVSIEWRERRYSTQVDPHLADKLIHLYYFDCFSESAIRNAILGRIVSPSCEYQAGHNKVGSLQYLALAALRTPKKRKPPLPSVAKLTEDRWNKSQKTKGHRENQTMSGH
>B.US.2007.CR0295S.FJ469716
MENRWQVMIVWQVDRMKIRTWNSLVKHHMYISKKAKGWCYKHHYESNNPRVSSEVHIPLKDAKLVITTYWGLHTGEKDWHLGHGVSIEWRERSYRTQVDPDLADQLIHLYYFDCFSESAIRKAIVGLRVSPRCEYQAGHNKVGSLQYLALAALIAPKKRKPPLPSVKKLTEDRWNKPHKTKGHRGSHTMNGH
>B.US.2005.CR0307R.FJ469717
MESRWQVMIVWQVDRMRINTWKSLVKYHMHVSKKARKWVYKHHYEHTHPRISSEVHIPLGDAKLVVTTYWGLHTGERDWHLGQGVSIEWRERRYSTQVDPDLADQLIHIYYFDCFSETAIRNAILGNIVRPRCEYQAGHNKVGSLQYLALTALIAPKQTKPPLPSVRKLTEDRWNKPQKTKDHRGSHTMHGH
>B.US.2005.CR0312W.FJ469718
MENRWQVMIVWQVDRMRINQWKSLVKYHMYISKKAKGWFYRHHYESTHPRISSEVHIPLGEAKLVVITYWGLHTGERDWHLGQGVSIEWRKGRYSTQVDPDQADQLIHLHYFDCFSESAIRKAILGHRVSPRCEYQTGHNKVGSLQYLALTALIKPKRIKPPLPSVAKLTEDRWNKPQKTKGHRGSHTMNGH
>B.US.-.CR0317N.FJ469719
MENRWQVMIVWQVDRMRIRTWKSLVKHHIYISKKAKGWVYKHHYESTHPRISSEVHIPLGDGKLVVTTYWGLHTGERDWHLGQGVSIEWRKERYNTQVAPDLADQLIHLYYFDCFSESAIRKAILGHRVSPRCEYQAGHNKVGTLQYLALAALTRPKKIKPPLPSVAKLTEDRWNTPQKTKGHRGSHTMNGH
>B.US.-.CR0331P.FJ469720
MENRWQVMIVWQVDRMRIRTWKSLVKHHMYISKKAKGWFYRHHYESTHPKISSEVHIPLGDAKLVITTYWGLHTGERGWHLGQGVSIEWRKKRYSTQVDPGLADQLIHMYYFDCFSESAIRKAILGHRVSPSCEYQAGHNKVGSLQYLALAALITPKKRKPPLPSVAKLTEDRWNQPQKTKGHRGNHTMTGH
>B.US.2007.CR0339X.FJ469721
MENRWQVMIVWQVDRMRINTWKSIVKHHMYISGKARGWVYRHHYESLNPRISSEVYIPLGDAKLVITTYWGLHTGERDWHLGQGVSIEWRKEKYSTQVDPDLADQLIHLHYFDCFSETAIRNAILGHIVSPSCEYQAGHSKVGSLQYLALAALIKPKRIKPPLPSVAKLTEDRWNKPQKTKGHRGSHTMHGH
>B.US.2004.CR0345Q.FJ469722
MENRWQVMIVWLVDRMRINIWKSLVKHHMYISKKARGWSYRHHYESTNPRISSEVHIPLGEAKLVITTYWGLHTGERDWHLGQGVSIEWKTKKYSTQVDPDLADRLIHLHYFDCFSESAIRKIIVGHRVSPRCEYQAGHNKVGSLQYLALAALIIPERRKPPLPSVAKLTEDRWNKPQKTKGHRESHTMNGH
>B.US.2006.CR0361T.FJ469723
MENRWQVMIVWQVDRMRINTWKSIVKYHIHISKKAKGWVYHHHYEGTHPRISSEVHIPLGDARLVITTYWGLHTGERDWHLGQGVSIEWRKKRYSTQVDPDLADQLIHLYYFDCFSESAIRKAILGRLVSPRCEYQAGHNKVGSLQYLALTAIITPKKIKPPLPSVRKLTEDRWNKPQKTKGHRGSHTMNGH
>B.US.2005.CR0367Z.FJ469724
MENRWQVMIVWQVDRMRIRTWKSLVKHHMYISKKAKGWFYRHHYENTHPKISSEVHIPLGDAKLVITTYWGLHTGERDWHLGQGVSIEWRKRKYSTQVDPGLADQLIHMYYFDCFSDSAIRKAILGHRVSPSCEYQAGHNKVGSLQYLALAALITPKRRKPPLPSVAKLTEDRWNKPQKTKGHRGSHTMTGH
>B.US.-.CR0382N.FJ469725
MENRWQVMIVWQVDRMRIKTWKSLVKHHMYISGKAKKWVYKHHYDSTHPKVSSEVHIPLRDAKLVVKTYWGLHTGERDWHLGQGVSIEWRKERYSTQVDPDLADKLIHLHYFDCFSESAIRNAILGLRVSPRCEYQAGHNQVGSLQYLALAALITPKKIKPPLPSVKKLTEDRWNKPQKTKGHRGSHTMNGH
>B.US.-.CR0413T.FJ469726
MENRWQVVIVWQVDRMRIRAWKSLVKHHIHISKKAKEWVYRHHYESTNPRISSEVYIPLGDARLVITTYWGLHTGERDWHLGQGVSIEWRKKRYSTQVDPDLADQLIHLYYFDCFSESAIRNAILGQIVSPSCEYQAGHNKVGSLQYLALTALITPRRRKPPLPSVKKLTEDRWNEPQKIKGHRGSHTMNGH
>B.US.-.F701.FJ469727
MENRWQVMIVWQVDRMRIRTWKSLVKHHMYISKKAKGWFYRHHYENPHPRVSSEVHIPLGDARLVITTYWGLHTGERDWHLGHGVSIEWRKRRYSTQVDPDLADRLIHLYYFDCFSDSAIRNAILGNRVSPRCEYQTGHNKVGSLQYLALVALTTPKKIKPPLPSVKKLTEDRWNKPQRTKGHRGSHTMNGH
>B.US.2002.F706.FJ469728
MENRWQVMIVWQVDRMRIRTWKSLVKHHMYISGKAKGWFYRHHYESPHPRISSEVHIPLGDAKLVITTYWGLHTGERDWHLGQGVSIEWRKKRYNTQVDPNLADQLIHLYYFDCFSESAIRNAILGHIVSPRCEYQAGHNKVGSLQYLALAALITPKRIKPPLPSVTKLTEDRWNKPQKTKGHRGSHTMNGH
>B.US.-.F710.FJ469729
MENRWQVMIVWQVDRMRIRAWKSLVKHHMYISRKAKGWFYRHHYESHHPRISSEVHIPLGEARLVVTTYWGLHTGEREWHLGQGVSIEWRKKRYSTQVDPDLADQLIHLHYFECFSESAIRNAILGYRVSPRCEYQAGHNKVGSLQYLALTALIAPKKTKPPLPSIKKLTEDRWNKPQKTKGHRGSHTMNGH
>B.US.2002.F714.FJ469730
MENRWQVMIVWQVDRMRIRAWKSLVKHHMYISGKARGWFYRHHYQSRHPRISSEVHIPLGDARLVITTYWGLHTGERDWHLGQGVSIEWRKKRYSTQVDPGLADQLIHLHYFDCFSESAIRNATLGRIVSPRCEYQAGHNQVGSLQYLALAALTTPKKIKPPLPSVTKLTEDRWNKPQKTKGHRESQTMNGH
>B.US.2003.F7157.FJ469731
MENRWQVMIVWQVDRMRIRTWNSLVKHHMHVSKKARGWSYRHHYENIHPKISSEVHIPLGDAKLVVITYWGLHTGERDWHLGQGVSIEWRKRSYSTQVDPDLADQLIHLYYFDCFSESAVRKAILGHIVSPRCEYQAGHNKVGSLQYLALAALITPKRRKPPLPSVAKLTEDRWNKPQRTKGHKGSHTMNGH
>B.US.2004.F7165.FJ469732
MENRWQVMIVWQVDRMRIRTWKSLVKHHMYSSKKAKKWFYRHHYESTHPRISSEVHIPLGDARLIITTYWGLHTGERDWHLGQGVSIEWRKRRYSTQVDPHLADQLIHLYYFDCFSESAIRNAILGHIVSPRCEYQAGHNKVGSLQYLALAALVTPKKIKPPLPSVAKLTEDRWNKPQKTKGHRGSHTMNGH
>B.US.2004.F7172.FJ469733
MENRWQVMIVWQVDRMRIRTWNSLVKHHMYISKKAQRWIYRHHYESTNPRISSEVHIPLGEAKLVIITYWGLHVGERDWHLGQGVSIEWRERRYSTQVDPNLADKLIHLYYFDCFSESAIRNAILGRIVSPSCEYQAGHNKVGSLQYLALAALRTPKKRKPPLPSVAKLTEDRWNKSQKTKGHRENQTMSGH
>B.US.2002.F719.FJ469734
MENRWQVMIVWQVDRMRIRTWNSLVKHHMYVSRKARGWFYRHHYESSHPKISSEVHIPLGDAKLVITTYWGLHTGERDWHLGQGVSIEWRKRRYSTQVDPDLADQLIHLHYFDCFSESAIRNAILGHIVSPSCEYQAGHNKVGSLQYLALATLIPPKRRKPPLPSVAKLTEDRWNKPQRTKGRRGSHTMNGH
>B.US.2002.F762P.FJ469735
MENRWQVMIVWQVDRMRIRTWKSLVKHHMYRSKKAKEWIYRHHYESTNPRISSEVHIPLGDERLVITTYWGLHTGERDWHLGQGVSIEWRKRRYRTQVDPDLADQLIHLHYFDCFSESAIRKAIVGHRVSPRCEYQAGHNKVGSLQYLALAALITPKKIKPPLPSVRKLTEDRWNKPQETKGHRESHTINGH
>B.US.2002.F797.FJ469737
MENRWQVMIVWQVDRMRIRTWKSLVKHHMYVSKKAKGWFYRHHYESTHPRISSEVHIPLGDARLVITTYWGLHTGERDWHLGQGVSIEWRQRRYSTQVDPNLADQLIHLYYFDCFSDSAIRKAIVGHIVSPRCEYQAGHNKVGSLQYLALAALITPKKIRPPLPSVKKLTEDRWNKPQKTKGHRGSHTMNGH
>B.US.2001.L805.FJ469738
MENRWQVMIVWQVDRMRIRTWKSLVKHHMYISKKTKEWVYRHHYESTNPRISSEVHIPLGDAGLVITTYWGLHTGERDWHLGQGVSIEWRKKRYSTQVDPNLADQLIHQYYFDCFSDTAIRRALLGHRVSPRCEYQAGHNKVGSLQYLALTALIKPKRVKPPLPSVTKLTEDRWNKPRKTTGHRGSHTMNGH
>B.US.2003.L8107.FJ469739
MENRWQVMIVWQVDRMRIKTWKSLVKHHMYVSRKAKGWVYKHHYENTNPRISSEVHIPLEDARLVITTYWGLHTGERDWHLGQGVSIEWRKRSYSSQVDPNLADQLIHLYYFDCFSESAIREAILGHIVSPSCEYQAGHNKVGSLQYLALAALITPRKRKPPLPSVAKLTEDRWNKPQKIKGHRGSHTMNGH
>B.US.2003.L8116.FJ469740
MENRWQVMIVWQVDRMRISTWKSLVKYHTHVSKKAKGWVYKHHYESPHPRISSEVHIPLGDAKLVITTYWGLHTGEREWHLGQGVSIEWRIRRYSTQVDPDQADQLIHLYYFNCFSESAIRNAILGHIVNPRCEYQAGHDKVASLQYLALTALITPKQTKPPLPSVAKLTEDRWNKPRKTKGHRGNSSMSEH
>B.US.2002.L8124P.FJ469741
MENRWQVMIVWQVDRMKIRAWNSLVKHHMYISKKARGWFYRHHYESTHPRISSEVHIPLGDAKLVIATYWGLHTGERDWHLGQGVSIEWRKGKYRTQVDPNLADQLIHVYYFDCFSESAIRNAILGHIVSPRCEYQAGHNKVGSLQYLALTALIRPKKRKPPLPSVTKLTEDRWNKPQKTKGHRESHTMNGH
>B.US.2003.L8152.FJ469742
MENRWQVMIVWQVDRMRIRTWNSLVKHHMYNSKKARGWFYRHHYESSHPKISSEVHIPLGEAKLVITTYWGLHTGERDWHLGQGVSIEWRKNRYNTQVDPNLADQLIHLYYFNCFSEAAVRQAILGRIVSPRCEYQAGHNTVGSLQYLALTALVKSERRKPPLPSVAKLTEDRWNKPQKTKGHRGSRSMHGH
>B.US.2003.L8180.FJ469743
MANRWQVMIVWQVDRMRIRTWISLVKYHMYRSGKAKQWFYRHHYESPHPRISSEVHIPLKDEKLVITTYWGLHTGEREWHLGQGVSIEWRKGRYSTQVDPDLADQLIHLYYFDCFSDSAIRKAILGYRVSPRCEYRAGHNKVGSLQYLALTALIPPKKIKPPLPSVKKLTEDRWNKPQKTKGHRGSHTMNGH
>B.US.-.L8188.FJ469744
MENRWQVMIVWQVDRMRIRAWNSLVKHHMYISRKAKGWSYRHHYESTNPRTSSEVHIPLGNAKLVITTYWGLHTGERDWHLGQGVSIEWREKGYNTQVDPNLADQLIHLYYFDCFSESAIRNAILGHRVSPRCEYQAGHNKVGSLQYLALTALVTPERRKPPLPSVTKLTEDRWSKPQKTKGRRGSHTMNGH
>B.US.2004.L819.FJ469745
MENRWQVMIVWQVDRMRIRTWKSLVKHHMYISGKAKKWFYRHHYESIHPKVSSEVHIPLGDAELIITTYWGLNTGERDWHLGQGVSMEWRKNRYRTQVDPDLADQLIHLYYFDCFSESAIRQAILGRIVSPRCEYQAGHNKVGSLQYLALTALIKPKKRKPPLPSVTKLTEDRWNKPQKTKGHRGSHTMNGH
>B.US.2005.L827.FJ469747
MENRWQVMIVWQVDRMRIRTWKSLVKHHMYISRKAKGWSYRHHYESSNPRTSSEVHIPLGNAKLVITTYWGLHTGERDWHLGQGVSIEWRKERYSTQVDPNIADQLIHLYYFDCFSESAIRNAILGHIVSPRCEYQAGHNKVGSLQYLALAALITPKKRKPPLPSIKKLTEDRWNKPQQTKGHRGSHTMNGH
>B.US.2002.L861P.FJ469748
MENRWQVMIVWQVDRMRIRAWKSLVKHHMYISKKAKGWSYRHHYESTHPKVSSEVHIPLGDAKLVITTYWGLHTGERDWHLGQGVSIEWRERRYSTQVDPNLADHLIHTHYFDCFSESAIRNAILGHRVSPRCEYQAGHNKVGSLQYLALAALITPKRTKPPLPSVTKLTEDRWNKPQKTKGHRGSHSLNGH
>B.US.2002.L893P.FJ469749
MENRWQVMIVWQVDRMRIRTWKSLVKHHMYISGKARKWFYRHHYESTHPKISSEVHIPLGDAELVITTYWGLNTGERDWHLGQGVSIEWRKNRYRTQVDPDLADQLIHLYYFDCFSESAIRQAILGRIVSPRCEYQAGHNKVGSLQYLALTALIKPKKTKPPLPSVTKLTEDRWNKPQKTKGHKGSHTMNGH
>B.US.-.L896.FJ469750
MENRWQVMIVWQVDRMRIRAWKSLVKHHMYISRKARGWFYRHHYESTHPRISSEVHIPLGNAVLVVTTYWGLHTGERDWHLGQGVSVEWRTKRYSTQVDPNLADQLIHLYYFDCFSESAIRNALLGYRVSPRCDYQAGHNKVGSLQYLALTALITPKKRKPPLPSVTKLTEDRWNKPQKTKGHRGSHTMNGH
>B.US.2002.MTF.FJ469751
MENRWQVMIVWQVDRMRIKTWHSLVKHHKYISKKAKEWIYRHHYENPHPRVSSEVHIPLGDARLVITTYWGLHTGERDWHLGQGVSIEWRKERYSTQVDPNLADHLIHMYYFDCFSESAIRNAIIGRLVSPRCEYQAGHNKVGSLQYLALTALAPPKKIKPPLPSVRKLTEDRWNKPQKTKGHRESHTMNGH
>B.US.-.NCQ.FJ469752
MENKWQVMIVWQVDRMRIKTWKSLVKHHIHISKKAKKWVYKHHYENTHPKISSEVHIPLGDAKLVVTTYWGLHTGERDWHLGQGVSIEWRKRRYSTQVDPDLADQLIHLHYFNCFSDSAIRKALLGHLVSPSCEYQAGHNKVGSLQYLALTALITPKKSKPPLPSVVKLTEDRWNKPQKTKGHRGSHTMSGH
>B.US.2003.PRLS01.FJ469753
MENRWQVMIVWQVDRMRISTWKSLVKHHIHISKKAKKWVYRHHYESTHPKISSEVHIPTGDAKLVIKTYWGLHTGERDWHLGQGVSIEWRKRGYSTQVDPDIADQLIHLYYFDCFSESAIRKAILGHIVSPRCEYQTGHNKVGSLQYLALAALITPKKIKPPLPSVAKLTEDRWNKPQKTKGHRESHTMNGH
>B.US.2002.PRLS02.FJ469754
MENRWQVMIVWQVDRMRIRTWNSLVKHHMYVSRKARGWFYRHHYESPHPKVSSEVHIPLGDAKLVITTYWGLHTGERDWHLGQGVSIEWRKRRYSTQVDPDLADQLIHLHYFDCFSESAIRHAILGHIVSPSCEYQAGHNKVGSLQYLALATLIPPKRRKPPLPSVAKLTEDRWNKPQRTKGRRGSHTMNGH
>B.US.2003.PRLS04.FJ469755
MENRWQVMIVWQVDRMKIRTWNSLVKHHMYVSKKAKGWVYKHHYESTNPRISSEVHIPLGDAKLVITTYWGLHTGERDWHLGQGVSIEWRKRSYSSQVDPNLADQLIHLYYFDCFTESAIRKALLGHIVSPSCEYQAGHNKVGSLQYLALAALIRPKKRKPPLPSVAKLTEDRWNKPHKTKGHRGSHTMHRH
>B.US.-.PRLS05.FJ469756
MENRWQVMIVWQVDRMRIRTWNSLVKHHMYVSRKAKGWFYRHHYESTHPKISSEVHIPLGDARLVITTYWGLHTGERDWHLGQGVSIEWRKRRYSTQVDPNTADQLIHMYYFDCFSGSAIRNAILGNRVSPRCEYQAGHKKVGSLQYLALTALITPKRRKPPLPSVTKLTEDRWNKPQKTKDHRESHTMNGH
>B.US.2002.PRLS08.FJ469757
MENRWQVMIVWQVDRMRIRTWKSLVKHHMYISKKAKGWFYRHHYESTHPRISSEVHIPLGDAKLVVTTYWGLHTGEREWHLGQGVSIEWRKRRYSTQVDPNLADQLIHLYYFDCFSESAIRKAILGHRVSPRCEYQAGHNKVGSLQYLALAALTTPKRTKPPLPSVAKLTEDRWNKPQKTKGHRGNHTMNGH
>B.US.2002.PRLS09.FJ469758
MENRWQVMIVWQVDRMRISTWKSLVKHHMHISKKTKRWVYRHHYESTHPRISSEVHIPLGDAVLVITTYWGLHTGEREWHLGQGVSIEWRKERYSTQVDPNLADQLIHLHYFDCFSDSAIRKAILGHIVSPSCEYQAGHKKVGSLQYLALAALITPKKRKPPLPSVAKLTEDRWNKPQKIKGHRGSHTMNGH
>B.US.2003.PRLS12.FJ469759
MENRWQVMIVWQVDRMRIKAWNSLVKHHMYISRKTKEWVYRHHYESTHPRISSEVHIPLGDAKLVIATYWGLHPGERDWHLGQGVSIEWRKKRYSTQVDPDLADHLIHLHYFDCFSESAIRNAILGHRVSPRCEYQAGHNKVGSLQYLALAALITPKKTKPPLPSVKKLTEDRWNKPQKTKGHRGSHTMNGH
>B.US.2002.PRLS16.FJ469760
MENRWQVMIVWQVDRMRIRAWKSLVKHHMYISKKAKGWFYRHHYESTHPRISSEVHIPLGEAKLVITTYWGLNTGERDWHLGQGVSIEWRKRRYSTQVDPTLADQLIHTHYFDCFSESAIRNAILGYRVSPRCEYQAGHNKVGSLQYLALTALIAPKKRKPPLPSVTKLTEDRWNKPQKTKGHKGSHTMHGH
>B.US.-.PRLS17.FJ469761
MENRWQVMIVWQVDRMRIRAWKSLVKHHMHISGKARRWIYRHHYESTNPRISSEVHIPLGDAKLVITTYWGLHTGERDWHLGQGVSIEWRKKKYSTQVDPNLADHLIHLYYFDCFSESAIRNALLGHIVSPRCEYQAGHNKVGSLQYLALTALTKPKKTKPPLPSVTKLTEDRWNKPQKTKGHRGSHTMNGH
>B.US.2002.PRLS18.FJ469762
MENRWQVMIVWQVDRMRISTWKSLVKYHTHVSKKAKGWVYKHHYESPHPRISSEVHIPLGDAKLVITTYWGLHTGEREWHLGQGVSIEWRIRRYSTQVDPDQADQLIHLYYFNCFSESAIRNAILGHIVNPRCEYQAGHDKVASLQYLALTALITPKQTKPPLPSVAKLTEDRWNKPRKTKGHRGNSSMNGH
>B.US.-.PRLS19.FJ469763
MENRWQVMIVWQVDRMRIRTWNSLVKHHIYVSRKAKGWVYKHHYESIHPRISSEVHIPLGDAKLVIITYWGLHTGERDWHLGQGVSIEWRKRRYSTQVDPGLADQLIHLYYFNCFSESAIRKAIVGRIVSPSCEYQAGHNKVGSLQYLALAALITPKKIKPPLPSVTKLTEDRWNKPQKTKGHQESHTMTGH
>B.US.2003.PRLS24.FJ469764
MENRWQVTVVWQVDRMRIRAWKSLVKHHMHISGKARKWVYKHHYESTNPRISSQVYIPLGDASLVVTTYWGLHTGERDWHLGQGASIEWRTGNYSTQVDPNLADQLIHLYYFDCFSESAIRKALLGHRVSPRCEYPAGHNKVGSLQYLALTALVTPRKTKPPLPSVTKLTEDRWNKPRKTKGHRGSHTMNGH
>B.US.2003.PRLS25.FJ469765
MENRWQVMIVWQVDRMRIRTWKSLVKHHMYISRKAKGWFYRHHYENPHPRVSSEVHIPLGDARLVITTYWGLHTGDRDWHLGQGVSIEWRKRRYNTQVDPDLADRLIHLYYFDCFSDSAIRNAILGNRVSPRCEYQTGHNKVGSLQYLALVALTTPKKIKPPLPSVKKLTEDRWNKPQRTKGHRGSHTMNGH
>B.US.-.PRLS28.FJ469766
MENRWQVMIVWQVDRMRIRTWKSLVKHHMYISRKAKGWFYRHHYESTHPRISSEVHIPLGEARLVVTTYWGLQTGERDWHLGQGVSIEWRKRRYSTQVDPDLADQLIHLYYFDCFSESAIRNAILGHIVSPRCEYQAGHNKVGSLQYLALAALITPKKIKPPLPSVAKLTEDRWNKPQKTKGHRGSHTMNGH
>B.US.-.SH8127.FJ469767
MENRWQVMIVWQVDRMRIKTWKSLVKHHMYISKKAKGWVYRHHYESTHPRISSEVHIPLGDARLVVTTYWGLHTGERDWHLGQGVSIEWRKRRYSTQVDPDLADRLIHLYYFDCFSESAIRQAILGFRVSPRCEYQAGHNKVGSPQYLALTALVKPKRIKPPLPSVRKLTEDRWNEPQKTKGHRGNHTMNGH
>B.US.-.SH8183.FJ469768
MENRWQVMIVWQVDRMRIRAWKSLVKHHMYISRKAKGWVYRHHYESTHPRISSEVHIPLGDGKLVITTYWGLHTGERDWHLGQGVSIEWRKKSYSTQVDPNLADQLMHLYYFDCFSESAIRNAILGHRVSPRCEYQAGHNKVGSLQYLALAALVTPKRIKPPLPSVAKLTEDRWNKPQKTKGHRGSHTMNGH
>B.US.-.SH8229.FJ469769
MENRWQVMVVWQVDRMRIKTWISLVKYHMYISKKAKEWFYRHHYESTHPKISSEIHIPLGDAKLVVTTYWGLHTGERDWHLGQGVAIEWRKRRYSTQVDPNLADQLIHLYYFDCFSESAIRKAILGHIVRPRCEYQAGHNKVGSLQYLALVALIKPKRIKPPLPSVAKLTEDRWNKPRKTKGHKGSHTMNGH
>B.US.2003.SH8233.FJ469770
MENRWQGMIVWQVDRMRIRTWNSLVKHHMYVSKKAKGWLYKHHYESSNPRTSSEVHIPLGDARLIVKTYWGLHTGERDWHLGQGVSIEWRKERYSTQVDPNLADQLIHLYYFDCFSDSAIRRAILGHIVSPRCDFPAGHNKVGSLQYLTLAALITPKKIKPPLPSVTKLTEDRWNKPQKTKGHRGSHTMSGH
>B.US.-.SH8241.FJ469771
MENRWQVMIVWQVDRMRIRTWNSLVKHHMYISGKAKGWFYRHHYESTHPRISSEVHIPLGDARLVVTTYWGLHTGERDWHLGQGVSIEWRKRRYSTQVDPNLADQLIHLYYFDCFSEAAIRNAILGRIVSPRCIYQAGHNKVGSLQYLALAALIKPKKIKPPLPSVTKLTEDRWNKPQRTKGHRESHIMNGH
>B.US.2004.SH858.FJ469772
MENRWQVMIVWQVDRMRIRTWKSLVKHHMYISRKAKKWVYRHHYQSTHPKISSEVHIPLGDAKLVITTYWGLNTGERDWHLGQGVSIEWRKNGYRTQVDPDLADQLIHLYYFDCFSESAIRQALLGHRVSPSCDYQAGHNKVGSLQYLALTALIKPKKIKPPLPSVAKLTEDRWNKPQKTKGHRGSHTMNGH
>B.US.2006.CH40E_flA1.FJ495818
MENRWQVMIVWQVDRMRIRAWKSLVKHHMYVSGRARGWFYRHHYESTHPRISSEVHIPLGEDRLVVTTYWGLHTGERNWHLGQGVSIEWRKKRYSTQVDPNLADQLIHLYYFDCFSESAIRKAILGRIVSPRCDYQAGHNKVGSLQYLALTALIKPKRTKPPLPSVTKLTEDRWNKPQKTKGHRGSHTMNGH
>B.US.2006.CH58E_flA1.FJ495937
MENRWQVMIVWQVDRMRIRTWNSLVKHHMYISRRAKGWFYRHHYESTHPKISSEVHIPLGEARLVITTYWNLHTGEREWHLGQGVSIEWRKRRYSTQVDPGLADQLIHLYYFDCFSESAIRNALLGHRVSPRCDYQAGHNKVGSLQYLALAALITPKKRKPPLPSVAKLTEDRWNKPQKTKGRKGNHTMNGH
>B.US.2006.CH77E_flA1.FJ496000
MENRWQVMIVWQVDRMRINTWKSLVKHHMYVSRKARRWFYRHHYESTHPRISSEVHIPLGDAKLVIITYWGLHTGERDWHLGQGVSIEWRQKRYSTQVDPNLADQLIHLYYFDCFSESAIRNAILGHIVSPRCEYQAGHNKIGSLQYLALTALIKPKRRKPPLPSVAKLTEDRWNKPQKTKDHRGSHTMNGH
>B.US.2002.04013226_2_flA8.FJ496072
MENRWQVVIVWQVDRMRIRAWKSLVKHHMYISKKARGWSYRHHYESTHPRISSEVHIPLGDEKLVITTYWGLHTGERDWHLGQGVSIEWRKGRYSTQVDPNLADQLIHMYYFDCFSESAIRIAILGHIVRPKCEYPTGHSKVGSLQYLALTALVTPKKIKPPLPSVTKLTEDRWNKPRKTKGHRGSHTMNGH
>B.US.2005.04013396_0_flE6.FJ496081
MENRWQVMIVWQVDRMRIKTWKSLVKHHMYISKKAKGWFYRHHYDSPHPKISSEVHIPLGDAKLVITTYWGLHTGERDWHLGQGVSIEWRKRRYSTQVDPNLADQLIHLHYFDCFSESAIRNAILGRLVSPRCDYQAGHNKVGSLQYLALAALVTPKKIKPPLPSVTKLTEDRWNKPRKTKGHRESHSMNGH
>B.US.1991.SUMA_flC5.FJ496145
MENRWQVMIVWQVDRMRIRTWKSLVKHHMHISKKAKGWSYRHHYESTNPRVSSEVHIPLGDAKLVIVTYWGLHTGERDWHLGQGVSIEWRKGRYGTQVDPNLADQLIHLYYFDCFSESAIRNAILGYRVSPRCEYQAGHNKVGSLQYLALAAVVTPKKIKPPLPSVTKLTEDRWNKPQKTKGHRGSHTMHGH
>B.US.2001.TRJO_flA1.FJ496151
MENRWQVMIVWQVDRMRIRTWNSLVKHHMYISKKAKGWFYRHHYESHHPKISSEVHIPLGDARLVITTYWGLHTGERDWHLGQGVSIEWRKRRYSTQVDPGLADQLIHMHYFDCFSESAIRSAILGHRVRPRCEYQAGHTKVGSLQYLALTALIAQKKRKPPLPSVAKLTEDRWNKPQKTKGRRGNHIMNGH
>B.US.1990.WEAU_flA11.FJ496158
MENRWQVMIVWQVDRMRIRTWKSLVKHHMYISKKAKGWSYRHHYESTHPRISSEVHIPLGEGKLVITTYWGLHTGERDWHLGQGVSIEWRKQRYSTQVDPDLADQLIHLYHFDCFSESAIRNAILGHLVIPRCEYQAGHNKVGSLQYLALTALITPKKIKPPLPSVRKLTEDRWNKPQKTKGHRGSHTMNGH
>B.US.2000.WITO_flA1.FJ496167
MENRWQVMIVWQVDRMRIRAWNSLVKHHMYISKKAAGWFYRHHYESQHPKISSEVHIPIGEARLVITTYWGLNTGERDWHLGQGVSIEWRKKKYSTQVDPDLADQLIHLYYFDCFSESAIRNTILGHRVSPRCEYQAGHNKVGSLQYLALTALIKPKKRKPPLPSVAKLTEDRWNKPQRTKGRRGSHTMNGH
>B.ZA.1985.R84.FJ647145
MENRWQVMIVWQVDRMRIRTWNSLVKHHMYRSGKARGWVYRHHYESTHPRISSEVHIPLGDARLIITTYWGLHTGERDWHLGQGVSIEWRKERYSTQVDPSLADQLIHMYYFNCFSESAIRNAILGHRVSPSCEYQAGHNKVGSLQYLALAALITPKRIKPPLPSVTKLTEDRWNKPQKTKGHRGSHTMNGH
>B.ES.2008.X2400-3.FJ670524
MENRWQVMIVWQVDRMRIRTWNSLVKHHMYVSKKARGWIYRHHYENTHPKISSEVHIPLGKDHLVVTTYWGLHTGERDWHLGQGVSIEWRKGRYNTQVDPDLADQLIHLYYFECFSESAIRSAILGHRVIHRCEYQSGHKKVGSLQYLALAALTKPKQIKPPLPSVVKLTEDRWNKPQKTKDHRGSQTMNGQ
>B.ES.2008.X2425-2.FJ670525
MENRWQVMIVWQVDRMRIRTWNSLVKYHIHTSKKAKKWVYRHHYESPNPRVSSEVHIPLGDDKLVVTTYWGLHTGERDWHLGQGVSIEWRKERYRTQVDPDLADHLIHLHYFDCFSESAIRQAILGHRVSPRCEYQAGHNKVGSLQYLALAAFIKPKKRKPPLPSVKKLTEDRWNESQKTRDHRESHTINGH
>B.ES.2008.P2008.FJ670531
MENRWQVMIVWQVDRMRIKTWKSLVKHHMHRSRKAKDWSYRHHYESTHPRISSEVHIPLGEARLVVTTYWGLQTGERDWHLGQGVSIEWRKRRYSTQVDPDLADQLIHLYYFDCFSESAIRNAILGHIVIPRCEYQAGHNKVGSLQYLALAALITPKKTRPPLPSVKKLTEDRWNKPQKTKGHRGSHTMNGH
>B.DK.2007.PMVL_011.FJ694790
MENRWQVMIVWQIDRMRIRTWNSLVKHHMYISGKAKKWVYRHHYESIHPKISSEVHIPLGEAKMVVTTYWGLHTGERDWHLGHGASIEWRKGSYSTQVDPETADQLIHLYYFDCFSESAIRNAILGHRVSPSCEYQAGHNKVGSLQYLALAALTTPKRIKPPLPSVTKLTEDRWNKPQKTKGHRESHTMSGH
>B.ES.2008.P2021-3.FJ853620
MENRWQAIIVWQVDRMRIRAWKSLVKHHKYISKKAKNWHYRHHYDSTHPRISSEVHIPLEDATLVVTTYWGLHTGERDWHLGQGVSIEWRKRRYSTQVDPDLADQLIHLYYFDCFSESAIRNALLGYRVSPRCDYQTGHNKVGSLQYLALTALITPKKTKPPLPSIKKLTEDRWNKPQRTKGHRGSHTMNGH
>B.ES.2008.X2510_2.FJ853622
MENRWQVMIVWQVDRMRIRTWKSLVKYHMYRSRKAEKWFYRHHYESIHPRISSEVHIPLGDAKLVVTTYWGLHAGERDWHLGQGVSIEWRKRSYSTQVEPDLADRLIHMYYFDCFSESAIRNIILGHRVSPRCEYQAGHNKVGSLQYLALAALVTPKKIKPPLPSVTKLTEDRWNKPQKTKGHRGNHTMNGH
>B.US.1999.WC4P1299_5.FJ861953
MENRWQVMIVWQVDRMRIRTWKSLVKHHMYISGKARGWSYRHHYESTHPRKSSEVHIPLGDASLVVTTYWGLHTGERDWHLGQGVSIEWRKQSYSTQVDPGLADQLIHLYYFDCFSESAIRSALLGHIVRPSCEYQAGHNKVGSLQYLALEALKTPKKIKPPLPSVQKLTEDRWNKPQKTKGHRGSHTMHGH
>B.US.2007.SubjectDay221.GQ256639
MENRWQVMIVWQVDRMRISTWKSLVKYHMHVSRKAKGWYYRHHYESTHPRISSEVHIPLGDARLVITTYWGLHTGERDWHLGQGVSIEWRKRRYSTQVDPNLADQLIHLYYFDCFSESAIRKAILGHIVSPSCEYQAGHNKVGSLQYLALAALTKPKKIKPPLPSVAKLTEDRWNKPQWIKGHRGSHTMNGH
>B.US.2007.TransmitterDay221.GQ256640
MENRWQVMIVWQVDRMRISTWKSLVKYHMHVSRKAKGWYYRHHYESTHPRISSEVHIPLGDARLVITTYWGLHTGERDWHLGQGVSIEWRKRRYSTQVDPNLADQLIHLYYFDCFSESAIRKAILGHIVSPSCEYQAGHNKVGSLQYLALAALTKPKKIKPPLPSVAKLTEDRWNKPQWIKGHRGSHTMNGH
>B.US.1996.WC2P0896_4.GQ358530
MENRWQVMIVWQVDRMRIRTWKSLVKHHMYVSGKAKKWVYRHHYESHHPRISSEVHIPLGDSKLTITTYWGLHTGERDWHLGQGVSIEWRQKSYSTQVDPNLADQLIHLYYFDCFSESAIRNAILGRIVSPSCEYQAGHNKVGSLQYLALAALIKPKKRKPPLPSVAKLTEDRWNKPQKTKVHRGSHTMNGH
>B.ES.2008.ES_X2515_3.GQ372988
MENRWQVMIVWQVDRMRIRTWKSLVKHHMYVSGKARKWFYRHHYESRHPKISSEVHIPLRDAELVVTTYWGLHTGERDWHLGQGVSIEWRKGRYSTQVDPDLADQLIHLNYFDCFSESAIKNALLGHIVRPRCEYQAGHNKVGSLQYLALTALIKPKKRKPPLPSVKKLTEDRWNKPQKTKGHRGNHTMNGH
>B.ES.2008.ES_X2556_3.GQ372990
MENRWQVMIVWQVDRMRIRTWISLVKHHIYISRKAKGWCYKHHYETHHPRKSSXVHIPLGGARMVITTYWGLHTGERDWHLGQGVSVEWRKGKYNTQIDPNLADQLIHTYYFDCFSESAIRKAILGHIVSPRCEYRAGHNKVGSLQYLALTALITPKKIKPPLPSVTKLTEDRWNKPQKTKGHRGCHTMNGH
>B.CN.1999.plwj.GU177863
MENRWQVMIVWQVDRMRIRTWKSLVKHHMYISKKAKGWFYKHHYDSTHPKISSEVHIPLGDAKLVITTYWGLHTGERDWHLGQGVSIEWRKERYSTQVEPGLADYLIHLYYFDCFSDSAIRNAILGRVVSPSCDYLAGHNKIRSLQYLALAALVTPKRRKPPLPSVAKLTEDRWNKPQRTKGHRGNHTISGH
>B.US.2006.701010068_E_A2.GU331096
MENRWQVMIVWQVDRMRIKTWNSLVKHHKYISRKAKDWSYKHHYESSNPRISSEVHIPLGDAKLVVTTYWGLHTGEKDWHLGQGVSIEWRIRRYSTQVDPDLADHLIHLYYFDCFSDSAIRNAILGNIVSPRCEYQAGHNKVGSLQYLALTALITPKKKKPPLPSVRKLTEDRWNKPQETKGHRGSHTTNGH
>B.US.1999.AD17_3C_A1.GU331218
MENRWQVMIVWQVDRMRIRTWHSLVKYHMHISKKAKGWSYRHHYESTHPRISSEVYIPLGDAKLVITTYWGLHPGERDWQLGHGVSIEWRKERYSTQVDPNLADRLIHWYYFDCFSDSAIRKAILGRIVSPRCEYQAGHNKVGSLQYLALTALIKPKRTKTPLPSVAKLTEDRWNKPQKTKGHKGSHTLTGH
>B.ES.2009.P2149_3.GU362881
MENRWQVMIVWQVDRMRIRTWNSIVKHHMYVSKKAKGWSYKHHYENPHPRVXSEVHIPLGDAKLVIITYWGLHTGERDWHLGQGVSIEWKKERYSTQVDPNLANQLIHMHYFDCFSKSAIRQAILGYRVSPRCEYQAGHNKVGSLQYLALTALIKPKKIKPPLPSVTKLTEDRWNKPRKTKGHKGSHSMSGH
>B.ES.2008.X2555_2.GU362883
MENRWQAIIVWQVDRMRINTWKSLVKYHMHISKKAKGWSYRHHYESMNPRISSEVHIPLGEARLKVTTYWGLHTGERDWHLGQGASIEWRKERYSTQITPDLADQLIHLHYFDCFSESAIRNAILGHIVSPSCEYQAGHNKVGSLQYLALTALITPKRRKPPLPSIKKLTEDRWNEPQKTKGHRGNHTVNGH
>B.ES.2009.X2689_2.GU362885
MENRWQVMIVWQVDRMRIRTWKSLVKHHIHVSKKAKGWIYKHHYENTHPRISSEVHIPLKEARLVITTYWGLHTGERDWHLGQGVSIEWRTKTYRTQVTPDLAXQLIHLYYFDCFSESAIRNAILGFRVSPRCEHQAGHNKVGSLQFLALTALITPKKTKPPLPSVEKLTEDRWNKPRKTKGRKGSQTMNGH
>B.ES.2008.X2574_2.GU362886
MENRWQGMIVWQVDRMRIRIWISLVKHHIYISKKASRWLYKHHYQSTNPRISSEVHIPLGDAKLVVTTYWGLHTGERDWHLGQGVSIEWRQRRYSTQVDPGLADQLIHLYYFDCFSESAIRHAILGHRISPSCEYQAGHNKVGSLQYLALTALLTPRKRKPPLPSVKKLTEDRWNEPRKTKGHKGSHTMNGH
>B.AU.-.HCPI_10_01.GU367526
MENRWQVMIVWQVDRMRIRTWNSLVKHHMYVSRKAKGWVYKHHYESAHPRISSEVHIPLGEAKLVIITYWGLHTGEKDWHLGQGVSIEWRKRRYSTQVDPGRADQLIHLYYFDCFSESAIRNAILGHRVRPRCEYQAGHNKVGSLQYLALAALIAPKKTKPPLPSVIKLTEDRWNKPQKTKGHRGNHLMNGP
>B.AU.-.HCPI_08_02.GU367529
MENRWQVMIVWQVDRMRIRAWNSLVKHHMYISKKAKGWVYRHHYESINPRISSEVHIPLGEAKLIVTTYWGLHTGERDWHLGQGVSVEWREKRYSTQIDPDLADQLIHLHYFDCFAESAIRKAILGHKVSPSCEYQAGHNKVGSLQYLALTALVTPKKEKPPLPSIKKLTEDRWNKPQKTKGHRGSHTMNGH
>B.US.-.HCPI_14_01.GU367530
MENRWQVMIVWQVDRMRIRTWKSLVKYHINVSKKAKGWFYRHHYESTHPRISSEVHIPLEDSELVITTYWGLHTGERDWHLGQGVSIEWRKKRYSTQVDPNLADQLIHLYYFDCFSDSAIRKALLGHIVRPRCEYQAGHNTVGSLQYLALAALITPKKIKPPLPSVTKLTEDRWNKPQKTTGHRGNHTMNGH
>B.US.-.HCPI_12_01.GU367532
MENRWQVMIVWQVDRMRIRAWNSLVKHHMYISKKTKGWLYKHHYENTHPKISSEVHIPLGDAKLVITTYWGLHAGERDWHLGQGVSIEWRTRRYSTQVDPGLADQLIHVYYFDCFSESAIRNAILGNRVSPRCEYQAGHNKVGSLQYLALAALITPKKKKPPLPSVAKLTEDRWNKPQKTKGHKGSHTMNGH
>B.US.-.HCPI_15_02.GU367537
MENRWQVMIVWQVDRMRIRTWKSLVKHHMYISKKARGWLYRHHYESTHPRISSEVHIPLGDAKLVITTYWGLHTGERDWHLGQGVSIEWRKKKYSTQVDPNLADQLIHLYYFDCFSESAIRNVSLGRIVSPSCEYQAGHNKVGSLQYLALVALTTPKRRKPPLPSVTKLTEDRWNKPQKTKGHRGNHTMNGH
>B.AU.-.HCPI_11_01.GU367538
MENRWQVMIVWQVDRMRIRTWISLVKYHMYRSRKAKKWFYRHHYESTHPRISSEVHIPLGEARLVITTYWGLHAGERDWHLGQGVSIEWRKRRYNTQIDPNLADQLIHLYYFDCFSESAIRNAILGRIVSPSCEYQAGHNKVGSLQYLALVALGTPKKTKPPLPSVVKLTEDRWNKPQKIKGHRGSHTMNGH
>B.US.-.HCPI_18_01.GU367539
MENRWQVMIVWQVDRMRIRTWKSLVKHHMYRSKKAKGWFYRHHYESAHPKISSEVHIPLGDARLVVTTYWGLHTGEREWHLGQGVSIEWRKKRYSTQVDPDLADQLIHLYYFDCFSESAIRNAILGHIVSPSCEYQAGHNKVGSLQYLALAALVTPKKIKPPLPSVAKLTEDRWNKPQKIKGHRGSHTMNGH
>B.AU.-.HCPI_07_01.GU367540
MENRWQVMIVWQVDRMRIRTWKSLVKYHIYKSRKAEKWFYRHHYESTHPRTSSEVHIPLGEAKLVITTYWGLHTGERDWHLGQGVSIEWRKRRYSTQVDPGLADQLIHLYYFDCFSEAAIRQAIIGRIVSPRCEYQAGHNKVGFLQYLALAALVPPKKIKPPLPSVAKLTEDRWNKPQKTKGHRGSHTMTGH
>B.US.-.HCPI_05_01.GU367541
MENRWQVMIVWQVDRMRIRKWNSLVKHHMYVSKKAKGWIYKHHYESPNPRISSEVHIPIGXAXLVITTYWGLLTGEREWHLGQGVSIEWRKRSFNTQVDPDLADQLIHLYYFDCFSESAIRNAILGHIVRPRCNYQTGHNKVGSLQYLALAALIKPKETKPPLPSVKKLTEDRWNKPQKTKGHRGSHTMNGH
>B.US.-.HCPI_02_01.GU367542
MENRWQVMIVWQVDRMRISTWKSLVKHHMHSTKKVKGWFYRHHYESTHPKLSSEVHIPLGDAKLAITTYWGLHTGERDWHLGQGVSIEWRKERYSTQVTPDLADQLIHLYYFDCFSESAIRNAILGHIVSPRCEYQAGHNKVGSLQYLALTALITPKRRKPPLPSVAKLTEDRWNKPQKTKGHRGSHTMNGH
>B.US.-.HCPI_06_01.GU367544
MENRWQVMIVWQVDRMKIRTWNSLVKHHMYVSKKARGWIYRHHYESINPRISSEVHIPLGDAKLVITTYWGLNTGERDWHLGQGVSIEWRKNRYSTQVDPNLADKLIHLYYFDCFSESAIRNAILGHIVSPRCEYQAGHNKVGSLQYLALAALIPQKKTKPPLPSVKKLAEDRWNKPRKTKGHRGSHTMNGH
>B.US.-.HCPI_01_02.GU367545
MENRWQVMIVWQVDRMRIRIWKSLVKHHMYISKKAQGWFYRHHYDSPHPKISSEVHIPLGEARLIITTYWGLHTGERDWHLGQGVSIEWRKKRYSTQVDPGLADQLIHIYYFDCFSESAIRNAIVGHRVSPRCDYQAGHNKVGSLQYLALTALIKPKKTKPPLPSVAKLTEDRWNKPQKTKGHRGSHTMSGH
>B.US.-.HCPI_03_01.GU367546
MENRWQVMIVWQVDRMRIRTWNSLVKHHMYISGKAKGWSYKHHYQSTHPRVSSEVHIPLGEAKLVITTYWGLHTGERDWHLGQGVSIEWRERKYSTQVDPGLADQLIHLHYFDCFSESAIRNAILGHIVSPSCEYQAGHTKVGSLQYLALAALIKPKRRKPPLPSVTKLTEDRWNKPQKTKDHRGSHTMHGH
>B.FR.2008.BN1.GU479468
MENRWQVMIVWQVDRMRIRTWNSLVKPHIYISKKAEKWIYKHHYESSNPRISSEVHIPLGDAKLVVTTYWGLHTGERDWHLGQGVSIEWRKERYSTQVDPSLADQLIHLYYFDCFSESAIRNAILGNRVSPRCEYQAGHNKVGSLQYLALVALRTPKKRKPPLPSVTKLTEDRWNKPQRIKGHRGSHTMNGH
>B.FR.2008.BN2.GU479469
MENRWQVMIVWQVDRMRIRTWNSLVKHHKYISKKAKRWVYKHHYESTNPRTSSEVHIPLMEGKLVITTYWGLHTGERDWHLGQGVSIEWRERRYSTQVDPELADQLIHLYYFDCFSESAIRNAILGHRVIPSCEYQAGHSKVGSLQYLALAALVTPTKRKPPLPSVAKLTEDRWNKPQKTKDHRGSHTMNGH
>B.FR.2008.BN3.GU479470
MENRWQVMIVWQVDRMRIRTWKSLVKHHMYVSKKAKGWFYRHHYESNHPRVSSEVHIPLGDARLVITTYWGLHTGEREWHLGQGVSIEWRKRRYSTQVDPNLADQLIHLHYFDCFSDSAVRKAILGHRVSPRCDYQAGHNKVGSLQYLALAALVTPKKIKPPLPSVAKLTEDRWNKPQKTKGHRGSHTMNGH
>B.FR.2008.BN4.GU479471
MENRWQVMIVWQVDRMRIRTWKSLVKHHMYVSKKAKGWIYKHHYENTHPRISSEVHIPLGDAKMIIKTYWGLHTGERDWHLGQGVSIEWKQRGYSTQVDPGTADQLIHLHYFDCFSESAIRKAILGHIVSPSCDYQAGHNKVGSLQYLALAALITPRKTKPPLPSVKKLTEDRWNKPQKTKGHRGSHTMNGH
>B.FR.2008.BN5.GU479472
MENRWQVMIVWQVDRMRIRTWKSLVKHHMYISRKARKWVYRHHYESTHPRISSEVHIPLGDAKLVVTTYWGLHTGERDWHLGQGVSIEWRKERYSTQVDPDLADQLIHLYYFDCFTESAIRNAILGYRVSPRCEYQAGHNKVGSLQYLALTALITPKKRRPPLPSIKKLTEDRWNKPQRTKGRRGSHTMNGH
>B.FR.2008.BN6.GU479473
MENRWQVMIVWQVDRMRIKAWKSLVKHHMYITRKAERWVYRHHYESINPRTSSEVHIPLGEAKLVITTYWGLHTGERDWHLGQGVSIEWRKKRYNTQVDPELADQLIHLYYFDCFSESAIRHALLGRRVSPSCDYQAGHSKVGSLQFLALTALITPKRRKPPLPSVAKLTEDRWNKPQKIKGHRGSHTMNGH
>B.FR.2008.BN7.GU479474
MENRWQVMIVWQVDRMRIRTWKSLVKHHMHISRKARRWVYRHHYESTHPRISSEVHIPLGDAKLVITTYWGLHAGERDWHLGQGVSIEWRKRRYSTQVDPSLADQLIHLYYFDCFSESAIRQAILGEVVSPRCEYQAGHNKVGSLQYRALAALTTPKKTKPPLPSVAKLAEDRWNEPRKTKGHKGSHTMNGH
>B.FR.2008.BN8.GU479475
MENRWQVMIVWQVDRMRIKTWKSLVKHHMYISKKAKGWVYRHHYESTHPRISSEVYIPLGDAKLVITTYWGLHTGERDWHLGQGVSIEWRKKRYSTQVDPGLADQLIHMYYFDCFSESAIRHAILGHRVSPSCEYQAGHNKVGSLQYLALAALTTPRKTKPPLPSVTKLTEDRWSKPRKTKGHRGSHTMNGH
>B.FR.2008.BN9.GU479476
MENRWQVMIVWQVDRMRIKTWKSLVKHHMYISGKARKWSYRHHYESINPRVSSEVHIPLGDAKLVIKTYWGLHTGERDWHLGQGVSIEWRKREYSTQVDPGLADQLIHIYYFECFSETAVRNAILGHRVSPRCEYQAGHNKVGSLQYLALTALIKPKRRKPPLPSVTKLTEDKWNKPQKTKGLKGSHTMNGH
>B.FR.2008.BN12.GU479477
MENRWQVMIVWQVDRMRIRTWKSLVKHHMYISKKAKGWVYKHHYEGTHPKISSEVHIPLGDAKLVITTYWGLHTGERDWHLGQGVSIEWRNKRYSTQVDPGLADQLIHTYYFDCFSESAIRNAILGHRVRPRCEYRAGHNKVGSLQYLALAALIAPKKIKPPLPSVAKLTEDRWNKPQKTKDHRGSHTMNGH
>B.FR.2008.BN13.GU479478
MENRWQVMIVWQVDRMRIKTWKSLVKYHMYMSKKATRWFYRHHYESTHPKISSEVHIPLGEDRLVVTTYWGLHTGERDWHLGQGVSIEWRKGRYSTQVDPSLADQLIHLYYFDCFSESAIRKALLGRIVSPRCDYQAGHNKVGSLQYLALSALITPKRTKPPLPSVAKLTEDRWNKPQRTKGRKGSHTMNGH
>B.FR.2008.BN14.GU479479
MENRWQVMIVWQVDRMRIRTWKSLVKHHIYISRKARKWFYRHHYESTHPKISSEVHIPLGEAKLVITTYWGLHTGERDWHLGQGVSIEWRKRRYSTQVDPEVADQLIHLYYFDCFAESAIRHAILGRIVSPRCEYQAGHNKVGSLQYLALTALITPKKTKPPLPSVVKLTEDRWNKPQKTKGHRGSRTMNGH
>B.FR.2008.BN16.GU479480
MENRWQAMIVWQVDRMRIRTWKSLVKHHIYISKKAKGWFYRHHYESPHPRISSEVHIPLGDAKLVVVTYWGLHTGERDWHLGQGVSIEWRKRRYSTQVDPDLADQLIHLYYFDCFSESAIKNAILGRVVSPSCEYQAGHNKVGSLQYLALATLIAPKKRKPPLPSVKKLTEDRWNEPQKTKGHRGSHTMSGH
>B.FR.2008.BN17.GU479481
MANRWQVMIVWQVDRMRIRTWISLVKHHMYRSKKAKGWFYRHHYESHHPRISSEVHIPLKEANLVITTYWGLHTGERDWHLGQGVSIEWRKRRYRTQVDPTLADQLIHQHYFDCFSDSAIRKAILGHRVSPSCEYQAGHNKVGSLQYLALVALIRPKQIKPPLPSVAKLTEDRWNKPQKTKGHRESHTMSGH
>B.FR.2008.BN18.GU479482
MENRWQAMIVWQVDRMRIRTWKGLVKHHMHVSRKARGWFYRHHYESPHPKISSEVHIPLGDAKLVIITYWGLHTGERDWHLGQGVSIEWRKRRYSTQVDPGLADQLIHMHYFDCFSETAIRQAILGHIVSPSCEYQAGHNKVGSLQYLALAALTKPKKTKPPLPSVTKLTEDRWNKPRKTKGHRGSHTINGH
>B.FR.2008.BN19.GU479483
MENRWQVMIVWQVDRMRIRAWKSLVKHHMHISKKAKEWVYKHHYESTHPRKSSEVHIPLGDAKLVISTYWGLHTGERDWHLGQGVSIEWKKNRYSTQVDPNLADQLIHLYYFDCFSESAIRNAILGHRVSPRCEYQAGHSQVGSLQYLALTALIAPKKGKPPLPSATKLTEDRWNKPQKTKGRKGNHIMNGH
>B.FR.2008.BN20.GU479484
MENRWQVMIVWQVDRMRIRTWKSLVKHHMHVSKKAAGWVYRHHYESTHPRVSSEVHIPLGKAKLVITTYWGLHTGERDWHLGQGVSIEWRERRYRTQVDPTLADQLIHLYYFDCFSETAIRNALLGYRVSPRCEYQAGHNKVGSLQYLALAALRTPKKIKPPLPSVAKLTEDRWNKPQKTKGRRGSHTMNGH
>B.FR.2008.BN21.GU479485
MENRWQVMIVWQVDRMRIKTWKSLVKYHMYVSKKAEKWFYRHHYQSTHPRVSSEVHIPLGEARLVITTYWGLHTGERDWHLGQGVSIEWRQRRYSTQVDPDLADQLIHLYYFDCFSESAIRKAILGHIVSPSCEYRAGHNKVGSLQYLALAALVKPKRRKPPLPSVKKLTEDRWNKPQKTKGHRESHTMNGH
>B.FR.2008.BN22.GU479486
MENRWQVMIVWQVDRMRIRTWNSLVKHHMYVSKKAKKWVYKHHYESNHPRVSSEVHIPLGDAKLIVKTYWGLHTGERDWHLGQGVSIEWKKERYSTQVDLDTADQLIHLHCFDCFSESAIRNAILGHIVRPRCDYPTGHNKVGSLQYLALTALITPKRRKPPLPSVKKLTEDRWNKPQKTKGRRGSHTMNGH
>B.FR.2008.BN23.GU479487
MENRWQVMIVWQVDRMRINTWKSLVKHHMYVSGKARKWVYRHHYENPNPRISSEVHIPLGDAKLVITTYWGLHTGERDWHLGQGVSIEWRKERYSTQVDPDLADQLIHLHYFDCFSESAIRHAILGRIVRHRCEYPSGHSKVGSLQYLALTALITPKKRKPPLPSVRKLTEDRWNKPRKTKDHRESNTMNGH
>B.FR.2008.BN24.GU479488
MENRWQVMIVWQVDRMRIRTWKSLVKHHMYISGKAKKWLYRHHYESTHPRISSEVHIPLEDATLVITTYWGLHTGERDWHLGQGASIEWRKKRYSTQVDPDLADHLIHLYYFDCFSESAIRNAILGRIVRPRCDYQAGHNKVGSLQYLALAALITPKKTKPPLPSVRKLTEDRWNKPQKTKGHRGSHTMNGH
>B.FR.2008.BN25.GU479489
MENRWQVMIVWQVDRMRIRAWKSLVKHHIYISKKARGWLYRHHYESTNPKISSEVHIPLGDARLVIKTYWGLHTGERDWHLGQGASIEWKEKRYSTQVDPILADQLIHLYYFDCFSESAIRRAVLGHIVIPRCEYRAGHNKVGSLQYLALTALTTPKKIKPPLPSVTILTEDRWNKPQKTKGHRESHTMNGH
>B.FR.2008.BN26.GU479490
MENRWQVMIVWQVDRMRINTWKSLVKYHMYTTRKAKGWIYKHHYDSTHPRISSEVHIPLGDATLVVTTYWGLHTGERDWHLGQGVSIEWRKKRYSTQVDPDLADQLIHLYYFDCFSESAIRQAILGHRVSPSCEYQAGHNKVGSLQYLALTALITPKRRKPPLPSVKKLTEDRWNKPQKTKGHKGSHTMNGH
>B.FR.2008.BN27.GU479491
MENRWQVMIVWQVDRMRIRAWKSLVKHHMYISRKAKNWAYRHHYQTTHPRKSSEVHIPVGEARLVVTTYWGLHTGEKDWHLGQGVSIEWRIRRYSTQVDPDLADQLIHLYYFDCFSESAIRNAILGHRVSPRCDYQAGHNKVGSLQYLALVALITPKRRKPPLPSVKKLTEDRWNKPQKTKGHRGSHTMNGH
>B.FR.2008.BN28.GU479492
MENKWQVMIVWQVDRMRIRVWHSLIKHHMYISKKAKGWVYKHHYESTHPRISSEVHIPLGDARLVITTYWGLHTGEQDWHLGQGVSIEWRKRTYSTQVDPDLADQLIHLYYFDCFSESAIRNAILGHIVRPRCDYPAGHNQVGSLQYLALTALITPKKIKPPLPSIKKLTEDRWNKPRKTKDHRGNHTMNGH
>B.FR.2008.BN29.GU479493
MENRWQVMIVWQVDRMRIRTWKSLVKHHMYISGKAKGWFYRHHYESPHPKISSEVHIPLGDARLVITTYWGLHTGERDWHLGQGVSIEWRKRRYSTQVDPDLADQLIHLYYFDCFSESAIRNAILGRIVSPRCEYQAGHNKVGSLQYLALTALVTPKKRKPPLPSVRKLTEDRWNKPQKTKGHRGSHTMNGH
>B.FR.2008.BN30.GU479494
MENRWQVMIVWQVDRMRIKAWKSLVKHHMYISKKAKGWFYRHHYESHHPRVSSEVHIPLGEARLVVTTYWGLHTGERDWHLGQGVSIEWRKKRYSTQVDPDLADQLIHLHYFDCFSESAIRNAILGHIVSPRCEYQAGHNKVGSLQYLALSALIKPKKIKPPLPSVKKLTEDRWNKPQKTTGHRGSHTMNGH
>B.FR.2008.BN31.GU479495
MENRWQVMIVWQVDRMRIKAWKSLVKHHMYISKKAQGWVYRHHYESTNPRISSEVHIPLGDAKLVVTTYWGLHTGERDWHLGQGVSIEWKRERYITQVDPDLADQLIHLYYFDCFSESAIRRAIVGHIVRPKCEFQAGHNKVGSLQYLALTALTTPKKTKPPLPSVRKLTEDRWNKPQKTKGHRGSHTMTGH
>B.FR.2008.BN32.GU479496
MENRWQVMIVWQVDRMRIKAWNSLVKYHMYKTGKTKNWVYRHHYENTHPKISSEVHIPLGDARLVITTYWGLHTGERDWHLGQGASVEWRKRKYNTQVDPDLADKLIHLYYFDCFSDSAIRNAILGQRVRPRCEYQAGHSKVGSLQYLALAALIKPKQIKPPLPSVAKLTEDRWNKPQKTKGHQGSHTINGH
>B.FR.2008.BN33.GU479497
MENRWQGMIVWQVDRMRIRTWKSLVKHHMYISKKAKGWAYRHHFESTHPKISSEVHIPLGDARLVVKTYWGLHTGERDWHLGQGVSIEWKKRRYSTQVDPSLADQLIHLYYFDCFSEAAIRNTILGRVVSPRCAYQAGHNKVGSLQYLALAALVTPKKIKPPLPSVAKLTEDRWNRPQKTKGHKGSHTMNGH
>B.FR.2008.BN34.GU479498
MENRWQVMIVWQVDRMRIRTWKSLVKHHMYISKKAKGWSYKHHYESTNPRSSSEVHIPLGDEKLVITTYWGLHTGERDWHLGQGVSIEWRKGRYSTQVDPNLADQLIHLYYFDCFSESAIRNAILGHRVSPRCEYQAGHSKVGSLQYLALTALITPKRTKPPLPSVKKLTEDRWNKPQKTKGHKGSHTMNGH
>B.FR.2008.BN35.GU479499
MENRWQVMIVWQVDRMRIRTWKSLVKHHMYISGKAKGWFYRHHYESHHPRISSEVHIPLGDARLVVTTYWGLHPGEREWHLGQGVSIEWRKRRYSTQVDPNLADQLIHLYYFDCFSESAIRNAILGHIVSPSCEYQAGHNKVGSLQYLALAALTRPRKIRPPLPSVTKLTEDRWNKPQKTKGHRGSHTMNGH
>B.FR.2008.BN36.GU479500
MENRWQVMIVWQVDRMRIRTWKSLVKHHMYISGKARGWGYRHHYESPHPRVSSEVHIPLGDARVVVTTYWGLHTGEREWHLGQGVSIEWRKKKYSTQIDPNLADQLIHMYYFDCFSDSAIRKALLGHRVSPSCEYQAGHNKVGSLQYLALIALVTPKKRKPPLPSVAKLTEDRWNRPQKTKGHKESHTMNGH
>B.FR.2008.BN38.GU479501
MENRWQVMIVWQVDRMRIRTWNSLVKHHMYISKKAKGWFYRHHYESTHPKISSEVHIPLGDAKLVVITYWGLHTGERDWHLGQGVSIEWRKKRYSTQVDPDLADQLIHLYYFDCFSESAVRKAILGRLVRPRCEYQAGHNKVGSLQYLALAALISPKKIKPPLPSVKKLTEDRWNKPQKTKGHRGSHTMNGH
>B.FR.2008.BN39.GU479502
MENRWQVMIVWQVDRMRIRTWTSLVKHHMYISKKAKNWFYRHHYQSHHPKVSSEVHIPLEDAKLVITTYWNLNTGERDWHLGQGVSIEWRKQRYSTQVDPDLADQLIHLCYFDCFSESAIRNALLGRIVSPRCQYRAGHSKVGSLQYLALTALIKPKRIKPPLPSVRKLTEDRWNKPRKTKDHRGSHTMNGH
>B.FR.2008.BN40.GU479503
MENRWQVMIVWQVDRMRIRTWKSLVKHHMYVSKKAKGWFYRHHYESPHPRISSEVHIPLGDAKLVVITYWGLHTGERDWHLGQGVSIEWRKRRYSTQVDPDLADQLIHLYYFDCFSESAIRNALLGNLVYPRCNYPAGHNKVQSLQYLALTALVTPKKIKPPLPSVKKLTEDRWNKPRKTKGHKENHTMNGH
>B.FR.2008.BN41.GU479504
MENRWQVMIVWQVDRMRINIWKRLVKHHMYVSKKARGWFYRHHYESTHPRISSEVHIPLGDAKLVVTTYWGLHTGERDWHLGQGVSIEWRKRRYSTQVDPNLADQLIHLYYFDCFSESAVRRAILGHIVSPSCEYQAGHNKVGSLQYLALTALVRPKKRKPPLPSVAKLTEDRWNRPRKTKDHKGSHTLNGH
>B.FR.2008.BN43.GU479506
MENRWQVMIVWQVDRMRINTWKSLVKYHMHISKKVKGWSYRHHYESTNPRVSSEVHIPLGEDKLVVTTYWGLHTGERDWHLGQGVSIEWKKRRYSTQVDPNLADQLIHLYYFDCFSESAIRKAIVGRLVSPRCDYPAGHNQVGSLQYLALTALITPKKIKPPLPSIRKLTEDRWNKPQKTKGHRGSHTMNGH
>B.FR.2008.BN44.GU479507
MENRWQVKIVWQVDRMRIRTWKSLVKYHMYVSRKAEKWAYRHHYDSNHPKISSEVHIPLEDARLVVTTYWGLHTGERDWHLGQGVSIEWRKRRYSTQVDPDLADQLIHLYYFDCFSESAIRKAILGHRVSPRCDYQTGHNKVGSLQYLALAALVPPKRRKPPLPSVKKLTEDRWNKPQKTKGHRGSHTMNGH
>B.FR.2008.BN45.GU479508
MENRWQVMVVWQVDRMRIRTWKSLVKHHMHISGKAKGWVYKHHYESNNPRISSEVRIPLGDARLVVTTYWGLHTGERDWHLGQGVSIEWRKKRYNTQVDPDLADQLIHLYYFDCFSESAIRKAIVGHIVSPSCEYQAGHSKVGSLQYLALAALITPKKIKPPLPSIKKLTEDRWNKPQKTKGHRESHTRNGH
>B.FR.2008.BN46.GU479509
MENRWQVMIVWQVDRMRIRTWKSLVKHHIHISRKARRWIYKHHYESTNPRISSEVHIPLADSRLVITTYWGLHTGERDWHLGQGVSIEWRKRRYSTQVDPNLADQLIHMYYFDCFSESAIRHAILGHRVSPSCEYQAGHNKVGSLQYLALAALITPRKTKPPLPSVAKLTEDKWNKPQKTKDHRGSHTMNGH
>B.FR.2008.BN47.GU479510
MENRWQVMIVWQVDRMRIRTWKSLVKHHIYISGKARRWIYRHHYESINPRKSSEVHIPLGDAKLVISTYWGLHTGERDWHLGQGVSIEWRKERYSTQVDPELADRLIHLYYFDCFSESAIRNALLGHRVIPRCEYPAGHNKVGPLQYLALAALITPRRAKPPLPSVRKLTEDRWNKPQKTKGHRGSHTMNGH
>B.FR.2008.BN48.GU479511
MENRWQVMIVWQVDRMRIKTWKSLVKHHMYISGKAKGWFYRHHYESPHPKISSEVHIPLGEARLVVITYWGLHTGERDWHLGQGVSIEWRKGKYSTQVDPNLADQLIHLYYFNCFSESAIRKAIVGRIVSPRCEYQAGHNKVGSLQYLALAALIAPTRRKPPLPSIAKLTEDRWNKPQKIKGHRGSHTISGH
>B.FR.2008.BN49.GU479512
MENRWQVMIVWQVDRMRIRKWNSLVKYHMYITKKTRKWLYRHHYESHHPRISSEVHIPLGDNGLIVTTYWGLHTGEREWHLGQGVSIEWRKGRYSTQVDPNLADQLIHLYYFDCFSESAIRQAILGRIVRPKCEYQAGHSKVGSLQYLALVALHKTKKRKPPLPSVAKLTEDRWNEPQKTRGRKGSHTMNGH
>B.FR.2008.BN50.GU479513
MENRWQVMIVWQVDRMRIRTWNSLVKHHMYVSRKAKGWVYRHHYESTHPKISSEVHIPLGDAKLVITTFWGLHTGERDWHLGHGVSIEWRKGRYSTQVDPNLADQLIHLYYFDCFSESAIRNAILGHIVSPRCEYQAGHNKVGSLQYLAIAALIEPKGTRPPLPSIRKLTEDRWNKPQKTKGRRGSHTMNGH
>B.FR.2008.BN51.GU479514
MENRWQVMIVWQVDRMRIKTWKSLVKHHMYISGKARKWTYKHHYESVNPRISSEVHIPLGDAKLVITTYWGLHTGERDWHLGQGVSIEWRKRSYSTQVDPGLADQLIHMHYFDCFSDSAIRNAILGHRVRPRCEYQPGHSKVGSLQYLALAALITPKRIKPPLPSVAKLTEDRWNKPRKTKGHRGSHTMSGH
>B.FR.2008.BN52.GU479515
MENRWQVMIVWQVDRMRISTWKSLVKHHMHVSRKAKKWVYKHHYDSPHPKISSEVHIPLGDAKLVITTYWGLHTGERDWHLGQGVSIEWKKRRYSTQIDPDLADQLIHLHYFDCFSESAIRQAILGHIVSPRCEYQAGHNKVGSLQYLALTALIASKKTKPPLPSVKKLTEDRWNKPQEIKGRRGSHTMNGH
>B.FR.2008.BN53.GU479516
MENRWQVMIVWQVDRMRIRTWKSLVKHHMYISRKAKGWFYRHHYESPHPRISSEVHIPLGDAKLVVTTYWGLHTGERDWHLGQGVSIEWRKRRYSTQVDPNLADQLIHMYYFDCFSETAIRNAILGHIVSPRCDYQAGHNKVGSLQYLALAALVTPKRRKPPLPSVAKLTEDRWNKPQKTKGRRGSHTMNGH
>B.FR.2008.BN54.GU479517
MENRWQVMIVWQVDRMKIKTWKSLVKHHMYISKKARRWHYRHHYENPHPRVGSEVHIPLGDERLVITTYWGLHTGERDWHLGQGVSIEWRKRRYSTQVDPDLADQLIHLYYFDCFSESAIRQAILGHRVIPRCEYQAGHSRVASLQYLALVALVAPPKIKPPLPSVTKLTEDRWNKPQKTKGHKGSHTMNGH
>B.FR.2008.BN55.GU479518
MENRWQVMIVWQVDRMRIRTWKSLIKHHKYVSKKARGWIYKHHYENPHPRVSSEVHIPLGEGKIVVTTYWGLLTGERDWHLGQGVSIEWRRERYSTQVDPDLADQLIHLYYFDCFAESAIRKAILGNRVSPRCEYPAGHNKVGSLQYLALTALITPKKTNPPLPSIKKLTEDRWNKPQEIKGHRESHTMNGH
>B.FR.2008.BN56.GU479519
MENRWQVMIVWQVDRMRIKAWKSLVKHHMYSSKKARGWFYRHHYESNHPKISSEVHIPLGDAKLVITTYWGLHTGERDWHLGQGVSIEWRKKRYSTQVDPNLADQLIHLYYFDCFTESAIRNAILGQIVSPRCEYQAGHNKVGSLQYLALTALIKPKKIKPPLPSVTKLTEDRWNKPQKTKGHKGSHTMNGH
>B.FR.2008.BN57.GU479520
MENRWQVMIVWQVDRMRIRTWKSLVKYHMYVSRKTEKWVYKHHYENPHPRISSEVHIPLGEDKLVVTTYWGLHTGERDWHLGQGVSIEWRRERYRTQVDPDLADQLIHLHYFDCFSDSAIRKAILGHIVSPRCEYQAGHNKVGSLQYLALTALIKPKKIKPPLPSIKKLTEDRWNKPRKTKGHRGCHTMNGH
>B.FR.2008.BN58.GU479521
MENRWQVMIVWQVDRMRIRTWKSLVKYHMHISKKAKKWFYRHHYESTHPKISSEVHIPLGEAELVITTYWGLHTGERDWHLGQGASIEWRKRRYSTQVDPGLADQLIHLYYFDCFSESAIRNAIVGRIVSPSCEYRAGHNQVGSLQYLALAALRTPKRRKPPLPSVKKLTEDRWNKPQKTKGHRGSHTMNGH
>B.FR.2008.BN59.GU479522
MENRWQVMIVWQVDRMRIKTWKSLVKHHMYISKKAKGWFYRHHYESRHPRISSEVHIPLGDAKLVITTYWGLHTGERDWHLGQGVSVEWRRRRYSTQVDPNLADRLIHLYYFDCFSESAIRNAILGRIVSPRCEYLAGHNKVGSLQYLALAALITPKKTKPPLPSVVKLTEDRWNKPQKTKDHRGSHTMNGH
>B.FR.2008.BN60.GU479523
MENRWQVMIVWQVDRMRIRAWKSLVKYHMYKSKKAEKWFYRHHYESPHPKISSEVHVPLGGARLVIKTYWGLHTGERDWHLGQGVSIEWRKRRYNTQVDPDLADQLIHLYYFDCFSESAIRNALLGNIVIPSCEYQAGHNKVGSLQYLALTALVKPKQTKPPLPSVAKLTEDRWNKPQRTKGHRGSHTMNGH
>B.FR.2008.BN61.GU479524
MENRWQVMIVWQVDRMRIKTWKSLVKHHMYVSKKAKKWFYRHHYESTHPKISSEVHIPLGDAKLVIITYWGLHTGEREWHLGQGVSIEWRKKRYSTQVDPDLADQLIHLYYFDCFSETAIRNALLGYRVSPRCEYQAGHNKVGSLQYLALTALITPKRRKPPLPSVAKLTEDRWNKSQKITGHRGSHTMNGH
>B.FR.2008.BN62.GU479525
MENRWQVMIVWQVDRMRIRTWKSLVKHHMYISKKAKNWSYRHHYESIHPRVSSEVHIPLGDNRLVITTYWGLHTGERDWHLGQGVSIEWRSRRYSTQVDPNLADQLIHLHYFDCFSDSAIRKALLGHRVSPRCDYQAGHTKVGSLQYLALTALVTSKKTKPPLPSVAKLTEDRWNKPQRTKGHRGSHIISGH
>B.FR.2008.BN63.GU479526
MENRWQVMIVWQVDRMRIRTWKSLVKHHMYVSKKAKGWFYRHHFEGTHPRISSEVHVPLGDAKLVITTYWGLHTGEREWHLGQGVSIEWRKRRYSTQVTPDLADQLIHLYYFDCFSESAIRNAILGRLVSPRCDYQAGHNQVGSLQYLALAALITPKKIKPPLPSVKKLTEDRWNRPRKTKGHKGSHTMNGH
>B.FR.2008.BN64.GU479527
MENRWQVMIVWQVDRMRIRAWNSLVKHHIHTSKKAKGWCYKHHYESTNPRISSEVYIPLGDARLVVTTYWGLHTGERNWHLGQGASIEWRKESYSTQVDPDLADQLIHLYYFDCFSESAIRKALLGHRVSPRCEYQAGHNKVGSLQYLALVALITPKQRKPPLPSVAKLTEDRWNKPQKTKGHKGNHTMNGH
>B.FR.2008.BN65.GU479528
MENRWQVMIVWQVDRMRINTWKSLVKYHMHISKKAKGWFYRHHYESTNPRISSEVQIPLGDARLVITTYWGLHTGERDWHLGQGVSIEWRERRYNTQVDPAIADQLIHLYYFDCFSESAIRSAILGHIVSPSCEYQAGHNKVGSLQYLALTALITPTKKRPPLPSVTKLTEDRWNKPQKTKGHRGSHTMNGH
>B.FR.2008.BN66.GU479529
MENRWQVMIVWQVDRMRIRTWKSLVKHHIYISKKARNWVYKHHYESTNPKISSEVHIPLGGAELVITTYWGLHTGERDWHLGQGASIEWREKEYNTQVDPDLADHLIHLHYFDCFSGAAIRDILLGQRVRPRCEYQAGHNKVGSLQYLALTALIKPKTIKPPLPSVKKLTEDRWNKSQRTKGHRGSHTMNGH
>B.FR.2008.BN67.GU479530
MENRWQVMIVWQVDRMRIRTWKSLVKHHMYISKKARGWFYRHHYESTHPRVSSEVHIPLREAKLVITTYWGLHTGERDWHLGQGVSIEWRKGRYSTQVDPNLADQLIHQYYFDCFSESAIRNAILGHRVSPRCEYPAGHNQVGSLQYLALAALITPKKRKPPLPSVAKLTEDRWNKPQKTKGHKGSHTMNGH
>B.FR.2008.BN68.GU479531
MENRWQVMIVWQVDRMRIRAWKSLVKHHMYMSKKAKGWFYRHHYESPHPRISSEVHIPLGDAKLVITTYWGLHTGERDWHLGQGVSIEWRKRRYSTQVDPNLADQLIHLYYFDCFSESAIRNAILGHRVSPRCEYQAGHNKVGSLQYLALVALITPKKIKPPLPSVTKLTEDRWNKPQKTKGHKGSPTMNGH
>B.FR.2008.BN69.GU479532
MENRWQVMIVWQVDRMKIRTWKSLVKHHIYISRKAKKWLYKHHYESTNPRISSEVHIPLGDAGLVITTYWGLHTGERDWHLGQGVSIEWRKGRYSTQVDPNLADQLIHLYYFDCFSESAIRNTLLGHRISPRCEYPAGHNGVKSLQYIALTALRTPKKTKPPLPSVTKLTEDRWNKPQKTKGHRENPTMNGH
>B.FR.2008.BM1.GU479533
MENRWQVMIVWQVDRMRINTWKSLIKYHMYISKKARGWFYRHHYESPHPRISSEVHIPLGDAKLVIITYWGLHTGEREWHLGQGVSIEWRKRRYSTQVDPGLADRLIHWYYFDCFSDSAIRQAILGHIVSPRCEYQAGHNKVGSLQYLALTALIKPKKTKPPLPSVTKLTEDRWNKPRKTKGHRENHTMNGH
>B.FR.2008.BM2.GU479534
MENRWQVMIVWQVDRMRIRTWKSLVKHHMYISKKAKGWSYKHHYENPHPRVGSEVHIPLGDNKLVVTTYWGLHTGERDWHLGQGVSIEWRKDRYSTQVDPDLADQLIHLYYFDCFSESAIRNAILGHIVIPRCEYQAGHNKVGSLQYLALAALITPKKIKPPLPSIKKLTEDRWNKSQKTKGHRGSHTMNGH
>B.FR.2008.BM3.GU479535
MENRWQVMIVWQVDRMRIRTWNSLVKHHMYVSRKTKGWFYRHHYESTHPKISSEVHIPLGNARLVIITYWGLQTGERDWHLGQGVSIEWRERRYRTQVDPALADQLIHLYYFDCFSESAIRHAILGHIVRPSCEYQAGHNKVGSLQYLALSALIKPKKIRPPLPSVQKLTEDRWNKPQKTKGHRGNHTMSGH
>B.FR.2008.BM4.GU479536
MENRWQVMIVWQVDRMRIRTWHSLVKHHIYISKRAKGWSYKHHYENTHPKVSSEVHIPLGEDKLVVMTYWGLHTGERDWHLGQGVSIEWRKKEYSTQIDPNLADQLIHLYYFDCFSESAIRKAIVGHIVSPSCDYQAGHNKVGSLQYLALTALIPPKKRKPPLPSVAKLTEDRWNKSQKTKGHRGSHTMNGH
>B.FR.2008.BM5.GU479537
MENRWQVMIVWQVDRMRIRTWNSLVKHHMYISKKAKGWLYKHHYESINPRISSEVHIPLGEAKLVVITYWGLHTGERDWHLGQGVSIEWKKKGYSTQVEPNLADRLIHLHYFDCFSDSAIRKAILGHIVSPSCEYQAGHNKVGSLQYLALAALVTPRKIKPPLPSVAKLTEDRWNEPQKTKGHRGSLTMNGH
>B.FR.2008.BM6.GU479538
MENRWQVMIVWQVDRMKIKTWHSLVKHHMYISKKAKGWIYRHHYETTHPRISSEVHIPLGDAKLVVTTYWGLHTGEREWHLGHGVSIEWRKERYSTQVDPNLADQLIHLYYFDCFSESAIRKAILGHLVSPSCEYQAGHNKVGSLQYLALAALITPRQRRPPLPSVTKLTEDRWNKSQKTKGHKGNHTMNGH
>B.FR.2008.BM7.GU479539
MENRWQAVIVWQVDRMRIRTWKSLVKHHMHISGKAKRWVYKHHYESTNPRISSEVHIPLGDARLVITTYWGLHTGERDWHLGQGVSIEWRKRRYRTQVDPGLADQLIHLYYFDCFSESAIRSAILGHVVSPSCEYQAGHNKVGSLQYLALAALTTQTKKRPPLPSVAKLTEDRWNKPQRTKGRRGSHTMNGH
>B.FR.2008.BM13.GU479540
MANRWQVMIVWQVDRMRIRTWNSLVKHHMYISKKAQGWVYRHHYESNNPRVSSEVHIPLGDAKLVITTYWGLHTGERDWHLGQGVSIEWRKQRYSTQVDPILADKLIHIHYFDCFSESAIRNAILGHRVSPRCEYQAGHNKVGSLQYLALAALITPKKRKPPLPSVTKLTEDRWNKPQKTKGHKENHTMYGH
>B.FR.2008.BM14.GU479541
MENRWQVMIVWQVDRMRIRTWKSLVKHHMHISKKAKGWFYRHHYESHHPRISSEVHIPLGDAKLVVTTYWGLNTGEREWHLGQGVSIEWRKRRYSTQVDPNLADQLIHLYYFDCFSDSAIRKAILGHIVSPRCEYQAGHNKVGSLQYLALAALIKPKRRRPPLPSVAKLTEDRWNRPQETKGHKGSHTMNGH
>B.FR.2008.BM15.GU479542
MENRWQVMIVWQVDRMRINAWKSLVKHHIHISKKAKGWSYRHHYESTNPRISSEVHIPLGDAKLVITTYWGLHTGERDWHLGQGVSIEWRKRRYNTQVDPDLADQLIHLYYFDCFSESAIRSAILGHIVSPRCEYQAGHSKVGSLQYLALAALITPTKRRPPLPSVKKLTEDRWNKPQKTKGHRGNHTLNGH
>B.FR.2008.BM18.GU479543
MENRWQVMIVWQVDRMRIRTWHSLVKHHMYISKKAKGWRYRHHYENTHPRINSEVHIPLGDAKLVVTTYWGLHTGEKDWHLGQGVSIEWRKERYSTQVEPDLADQLIHLYYFDCFSDSAIRKAILGHIVNPRCEYQAGHNKVGSLQYLALAALTTPKKTKPPLPSIRKLTEDRWNKPQKIKGHRESHTLNGH
>B.FR.2008.BM19.GU479544
MENRWQVLIVWQVDRMRIKTWKSLVKHHMYISKKAKGWIYRHHYENTHPRISSEVHIPLGDAKLVITTYWGLHSGERDWHLGQGVSIEWRKRGYNTQVDPHLADQLIHLHYFDCFSESAIRKAIVGHIVSPRCEYQAGHNKVGSLQYLALTALITSKRIKPPLPSVTKLTEDRWNKPQKTKGHKGSHTMNGH
>B.FR.2008.BM22.GU479545
MENRWQVMIVWQVDRMRIKTWKSLVKHHMYISKKAKGWFYRHHYESTHPKISSEVHIPLGDARLVIKTYWGLHTGERDWHLGQGVSIEWRKRRYNTQVDPALADQLIHRYYFDCFSDSAIRNAILGRVVSPSCEYQAGHNKVGSLQYLALTALITPKKTKPPLPSVTKLTEDRWNKPQKTKDHRGSHTLSGH
>B.FR.2008.BM24.GU479546
MENRWQVMIVWQVDRMRIRTWKSLVKHHMYISKKAKGWFYRHHYESTHPRISSEVHIPLGDAKLVVTTYWGLHTGERDWHLGQGVSIEWRKRRYSTQVDPNLADQLIHMHYFDCFSESAIRNAILGHRVRPRCEYQAGHNKVGSLQYLALAALITPRKIKPPLPSVAKLTEDRWNKPQKTKGHQGSHTMHGH
>B.FR.2008.BM25.GU479547
MENRWQEMIVWQVDRMRIRAWHSLVKHHMHISKKAKRWIYKHHYEGTHPKLSSEVHIPLGDAKLVVATYWGLNTGERDWHLGQGVSIEWRKGRYSTQVDPVLADQLIHLHHFDCFSESAIRNAILGNRVSPRCDYQAGHNKVGSLQYLALAALIAPKRRKPPLPSVRKLTEDRWNKPQKTTGHRGSHTMNGH
>B.FR.2008.BM26.GU479548
MENRWQVMIVWQVDRMRIRAWKSLVKHHMYISRKAKRWVYKHHYESTHPRISSEVHIPLEDSKLVVTTYWGLHTGERDWHLGQGVSIEWKKKNYSTQVDPNLADQLIHLYYFDCFSESAIRNAILGHIGSPRCEFQAGHNKVGSLQYLALTALIAPKKTKPPLPSVTKLTEDRWNKPQKIKDHRGSHTMNGH
>B.FR.2008.BM27.GU479549
MENRWQVMIVWQVDRMRIRTWKSLVKHHMYISGKARKWFYRHHYESTHPRISSKVHIPLENDKLVVTTYWGLHTGERDWHLGQGVSIEWRRGRYSTQVDPGLADQLIHVYYFDCFSESAIRNAILGRLVSPRCIYQAGHNTVGSLQYLALTALIKPKKIKPPLPSVRKLTEDRWNKPRKTKGHRESHTMNGH
>B.FR.2008.BM29.GU479550
MENRWQVMIVWQVDRMRIRTWHSLVKHHMHVSKKAKGWVYRHHYENPHPRISSEVHIPLGDARLVITTYWGLHTGERDWHLGQGVSIEWRKRRYSTQVEPDLADHLIHLYYFDCFSDSAIRKAILGHIVYPSCEYQAGHNKVGSLQYLALAALIAPKKRKPPLPSVKKLTEDRWNKPQKTKGHRESHTMHGH
>B.FR.2008.BM30.GU479551
MENRWQVMIVWQVDRMRIRTWNSLVKHHMYVSKKAKGWFYRHHYESNHPKISSEVHIPLGEARLVVTTYWGLHTGERDWHLGQGVSIEWRKRRYSTQVDPNLADQLIHQYYFDCFSESAIRNAILGRIVSPSCDYQAGHNKVGSLQYLALTVLVTPKRIKPPLPSVTKLTEDRWNKPQKIKGHRGSHTMHGH
>B.FR.2008.BM32.GU479552
MENRWQVMIVWQVDRMRIRAWKSLVKHHIHISGKARNWAYKHHYESINPRVSSEVHIPLGDAKLVIITYWGLHTGERDWHLGQGVSIEWRKERYSTQVDPNIADQLIHLYYFDCFSEAAIRSAIVGRLVRPRCEYQAGHNKVESLQYLALTALVKPKRTKPPLPSVRKLTEDRWNKPQETKGRRGSYTMNGH
>B.FR.2008.BM36.GU479553
MENRWQVMIVWQVDRMKIRTWNSLVKHHMYRSGKAQGWCYRHHYESAHPRVSSEVHIPLGDARLVITTYWGLHTGEREWHLGHGVSIEWRKRRYSTQVDPHTADQLIHLHYFDCFSESAIRNAILGHRVSPRCEYQAGHNKVGSLQYLALTTLVTPKKRKPPLPSVAKLTEDRWNKPQKTKGHKGSHTMHGH
>B.FR.2008.BM37.GU479554
MENRWQVMIVWQVDRMKIRTWNSLVKHHMYVSRKAKNWVYKHHYESTNPRTSSEVHIPLGDAKLVITTYWGLHTGERDWHLGQGVSIEWKERKYSTQVDPDLADQLIHLYYFDCFSESAIRNAILGHIVRPRCEYQAGHNKVGSLQYLALAALKAPKKRKPPLPSVAKLTEDKWNKPRKTKGHRGSHTMNGH
>B.FR.2008.BM38.GU479555
MENRWQVMIVWQVDRMRIRTWNSLVKHHMYVSGKAKKWSYKHHYESINPKVSSEVHIGLGDAKIVITTYWGLHTGERDWHLGQGVSIEWRKGRYSTQIDPGLANQLIHVYYFDCFSESAIRNAILGRIVRPRCDYQAGHNQVESLQYLALTALIKPKRTKPPLPSVKKLTEDRWNKSRKIKGHRESHTINGH
>B.FR.2008.BM39.GU479556
MENRWQVMIVWQVDRMRINTWKSLVKYHMHVSKKAKKWAYRHHYETTHPRVSSEVHIPVGDATLVVTTYWGLHTGERDWHLGQGVSIEWRKRRYSTQVDPDLADHLIHLYYFDCFSESAIRNAILGHIVSPSCEYQAGHNKVGSLQYLALTALVKPKKRKPPLPSVKKLTEDRWNKPQKTKGHRGSHTMNGH
>B.FR.2008.BM41.GU479558
MENRWQVMIVWQVDRMRIKTWKSLVKHHKYISGKAKKWVYRHHYEIPHPRIGSEVHIPLGDDKLVVTTYWGLHAGERDWHLGQGVSIEWRKERYSTQVDPDLADQLIHLYYFDCFAESAIRNAILGRIVSPRCEYQTGHNKVGSLQYLALTALIKPKKIKPPLPSIRKLTEDRWNKPRKTKDHRESHTMNGH
>B.FR.2008.BM42.GU479559
MENRWQVMIVWQVDRMRIRAWNSLVKYHMHVSKKAERWAYRHHYESRHPKTSSEVHIPLGDAELVITTYWGLQTGERDWHLGQGVSIEWRKKRYSTQVDPGLADQLIHLHYFDCFSESAIRNAILGHRVSPRCDYQAGHNKVGSLQYLALAALIKPKRRKPPLPSVTKLTEDRWNKPQKTKGHRGSHTMNGH
>B.FR.2008.BM44.GU479560
MENRWQVMIVWQVDRMRIRTWKSLVKHHMYVSKKAKGWFYRHHYESTHPRISSEVHIPLGEAKLVITTYWGLHTGERDWHLGQGVSIEWRKRRYSTQVEPDLADQLIHLYYFDCFSESAIRNAILGHIVSHKCEYQAGHNKVGSLQYLALTALITPRKIKPPLPSVKKLTEDRWNEPQKTKGHRGSHTMHGH
>B.FR.2008.BM47.GU479562
MENRWQVMIVWQVDRMRIRTWKSLVKHHMYISKKAKKWFYRHHYETTHPRISSEVHIPLEDAKLVIITYWGLHTGERDWHLGQGVSIEWRKGRYSTQVDPGLADQLIHLHYFDCFSESAIRNAILGHRVSPRCEYQAGHHKIKTLQYLALTALITPRKIKPPLPSVMKLTEDRWNKPQKTKGHKGNHTMNGH
>B.FR.2008.BM48.GU479563
MENRWQVMIVWQVDRMRIRTWISLVKHHIYISKKAKGWVYKHHYENTHPRISSEVHIPLGDAKLVITTYWGLHTGERDWHLGQGVSVEWRKEEYNTQVDPDLADQLIHLYYFDCFSESAIRNAILGHIVSPSCDYPAGHRKVGSLQYLALAASVKPQRRKPPLPSVAKLTEDRWNKPQKIKGHRESHTMHGH
>B.FR.2008.BM49.GU479564
MENRWQVMIVWQVDRMRINTWKSLVKYHIHISKKAKGWFYRHHYESTHPRISSEVHIPLGDAKLVITTYWGLLTGERDWHLGQGVSIEWRKKRYSTQVDPEIADQLIHLYYFDCFSESAIRKAIVGHVVSPSCEYQAGHKQVGSLQYLALTALIPSKKRKPPLPSVRKLTEDRWNKPQKTKGHRGSHTMNGH
>B.FR.2008.BM50.GU479565
MENRWQVMIVWQVDRMRIRTWKSLVKHHMYISGKAKGWSYRHHYESPHPRTSSEVHIPLGDAKLVITTYWGLHTGERDWHLGQGVSIEWRKKRYSTQVDPILANQLIHLHYFDCFSESAIRKAILGHIVSPRCDYQAGHNQVGSLQYLALTALIKPKKRKPPLPSVTKLTEDRWNKPQKTKGHKGSHIMHGH
>B.FR.2008.BM53.GU479566
MENRWQVMIVWQVDRMRIRTWNSLVKHHMYISKKTKGWVYRHHYESSHPRISSEVHIPLGDAKLVITTYWGLHTGERDWHLGNGVSIEWRKRRYSTQVDPNLADQLIHLHYFDCFSESAIRKAILGHRVRHRCEYQAGHNKVGSLQYLALAALIKPKKGKPPLPSVQKLTEDRWNKPQKTRGHRGSHTMNGH
>B.FR.2008.BM54.GU479567
MENRWQVMIVWQVDRMRISTWNSLVKYHLYISKKTKGWVYRHHYESNNPRISSEVHIPLGDAKLVITTYWGLHTGERDWHLGQGVSIEWRERRYSTQVDPSLADQLIHQYYFDCFSESAIRNAILGNRVSPRCEYQAGHNKVGSLQYLALAALITPTRRKPPLPSVTKLTEDRWNKPKKIKGHRGSHTINGH
>B.FR.2008.BM55.GU479568
MENRWQVMIVWQVDRMRIRAWKSLVKHHMYISKKAKGWFYRHHYESRHPRISSEVHIPLGDAKLVIITYWGLHTGERDWHLGQGVSIEWRRRRYSTQVDPGLADQLIHLHYFDCFSESAIRKALLGQIVSPRCEYQAGHNKVGSLQYLALTALIAPKKTKPPLPSVTKLTEDRWNKPQKTKGHRGSHTMNGH
>B.FR.2008.BM61.GU479569
MENRWQVMIVWQVDRMRIRTWHSLVKHHMYISGKAREWVYKHHYESTNPRTSSEVHIPLGDARLVITTYWGLHTGERDWHLGQGVSIEWRQRRYSTQVDPNLADQLIHLYYFDCFSESAIRRAILGRIVSPSCEYRAGHSQVGSLQYLALAALITPTKRKPPLPSVTKLTEDRWNKPQKIKGRGGNHTINGH
>B.FR.2008.BM62.GU479570
MENRWQVMIVWQVDRMRIRTWKSLVKHHMYISRKAERWFYRHHYENTHPKVSSEVHIPLREATLVITTYWGLHTGERDWHLGQGVSIEWRNMRYSTQVDPGLADQLIHTHYFDCFSESAIRNALLGYRVSPRCEYPAGHNQVGSLQYLALTALIKPKRTKPPLPSVAKLAEDRWNKPQRTKGHRGSHTRNGH
>B.FR.2008.BM63.GU479571
MENRWQVMIVWQVDRMRIRTWKSLVKHHIHISGKARGWVYKHHYESTHPRISSEVHIPLGEARLVITTYWGLHTGERDWHLGQGVSIEWRKRRYSTQVDPGLADQLIHLYYFDCFSESAIRNAILGHIVSPSCDFQAGHNKVGSLQYLALSALIKPKKKKPPLPSVTKLTEDRWNKPQKTKGHRGSHTMNGH
>B.FR.2008.BM64.GU479572
MENRWQVMIVWQVDRMRIKTWKSLVKHHIYISRKTKDWFYRHHYESRHPKISSEVHIPLGDARLVVTTYWGLLPGERDWHLGQGVSIEWRKRRYSTQVDPDLADQLIHLHYFDCFSESAIRQAILGRRVSPRCEYQAGHNKVESLQYLALTALISPKKTKPPLPSVKKLTEDRWNKPQKTKGYKESHTMHGH
>B.FR.2008.BM65.GU479573
MENRWQVMIVWQVDRMRIRAWKSLVKHHMYSSRKARGWVYRHHYESQHPRISSEVHIPLGDAKLVITTYWGLHTGERDWHLGQGVSIEWRERRYSTQVDPSLADQLIHQYYFDCFSETAIRNAILGHRVIHSCEYQAGHNKVGSLQYLALTALITPKKRKPPLPSIQKLTEDRWNKPQKTKGRRGSHTMNGH
>B.FR.2008.BM66.GU479574
MENRWQVMIVWQVDRMRINTWKSLVKYHMHISKKARGWFYRHHYESTHPKISSEVHIPLGDGELIVKTYWGLHTGERDWHLGQGVSIEWRKRRYNTQVDPDIADQLIHLHYFNCFSESAIRNAILGRRVSPRCEYQAGHNKVGSLQYLALTALIRPKKIKPPLPSLKKLTEDRWNKPQMTKGHRGSHTMNGH
>B.FR.2008.BM67.GU479575
MENRWQGMIVWLVDRMRIRTWKSLVKHHMYISGKAKRWVYRHHYESTNPRISSEVHIPIGEAILAITTYWGLHTGERDWHLGQGVSIEWREKRYKTQVDPDLADQLIHLYYFDCFSESAIRQAILGHRVSPSCEYQAGHNKVGSLQYLALAALIKPKKRKPPLPSVAKLTEDRWNEPRKTKGHRGNHTMNGH
>B.FR.2008.BM68.GU479576
MENRWQVMIVWQVDRMRIKTWKSLVKHHKYISKKAKGWVYRHHYENPHPRVSSEVHIPLGDEKLVIITYWGLHTGERDWHLGQGVSIEWRKNRYSTQVDPNLADQLIHLYYFDCFSESAIRNAILGRIVSPRCEYQAGHNKVGSLQYLALSALTTPTRRRPPLPSITKLTEDRWNKPRKTKGHRGNHTMNGH
>B.FR.2008.BM69.GU479577
MENRWQVMIVWQVDRMRIKTWKSLVKHHMYISRKAKGWSYRHHYESTHPRISSEVHIPLGDAKLVITTYWGLHTGERDWHLGQGVSIEWRKMKYSTQVDPNLADQLIHLYYFDCFSESAIRQAILGHIVSPRCEYQAGHNKVGSLQYLALTALITPKRRKPPLPSVTKLTEDRWNKPQKTKDHQGSHTMHGH
>B.FR.2008.BM70.GU479578
MENRWQVMIVWQVDRMRIRTWKSLVKHHMYISRKANGWFYRHHFESPHPKISSEVHIPLGDAKLVIITYWGLHTGERDWHLGQGVSIEWRKGRYSTQVLPDLADQLIHLHYFDCFSESAVRQAILGRLVSPRCDYQAGHNKVGSLQYLALAALVTPKRRKPPLPSVQKLTEDRWNKPQKTKGRRGSHTLNGH
>B.FR.2008.BM71.GU479579
MENRWQVMIVWQVDRMRIRTWHSLVKHHMYISGKAKGWSYKHHYESINPKISSEVHIPVGDAKLVVITYWGLHTGERDWHLGQGVSIEWRKGRYNTQVDPNQADQLIHLYYFDCFSETAIRNALLGYRVRPRCEYQAGHNKVGSLQYLAFSTLVRPKRIKPPLPSVAKLTEDRWNKPQKTKDHRGSHTMHGH
>B.FR.2008.BM72.GU479580
MENRWQGMIVWQVDRMRIRAWKSLVKHHMHISRKAKKWVYKHHYESHHPRISSEVHIPLGDAKMVITTYWGLHTGERDWHLGQGVSIEWRKKSYSTQVDPDLADQLIHLYYFDCFSESAIRQAILGRIVSPSCEYQAGHNKVGSLQYLALAALVTPKKIKPPLPSVRKLTEDRWNKPQKTRGHRGNHTMNGH
>B.FR.2008.BM73.GU479581
MENRWQVLIVWQVDRMRIKTWHSLVKHHIHISKKAKGWIYRHHYESIHPRISSKVHIPLGDAKLVVTTYWGLHTGERDWHLGQGVSIEWRKERYSTQVDPNLADQLIHQYYFDCFSESAIRNAIVGYRVSPRCEYQAGHNKVGSLQYLALAALIRPKKIKPPLPSITKLTEDRWNKPRKIKGHRGSHTMNGH
>B.FR.2008.BM74.GU479582
MENRWQVMIVWQVDRMRIRAWKSLVKHHMYISRRAKGWFYRHHYESTHPRISSEVHIPLGDARLVITTYWGLHTGERDWHLGQGVSIEWRKRRYSTQVDPNLADQLIHLYYFDCFTESAIRNAILGLRVSPRCEYQAGHNKVGSLQYLALTALITPKRRKPPLPSVTKLTEDRWNKPQKTKGHKGSHTMNGH
>B.FR.2008.BM75.GU479583
MENRWQVMIVWQVDRMKIRKWNSLVKHHMHISRKAKGWVYKHHYESINPRISSEVHIPLGEAKLVIITYWGLHAGERDWHLGHGVSIEWRKERYSTQVDPEMADQLIHLYYFDCFSESAIRNAILGHRVSHRCEYQAGHNKVGSLQYLALTALIRPKRTKPPLPSVVKLTEDRWNKSQKTKGHRGSHTMNGH
>B.FR.2008.BM76.GU479584
MENRWQVMIVWQVDRMRIRAWHSIVKHHIYISKKARRWLYKHRYESTNPRISSEVHIPLGDAKLVITTYWGLHTGERDWHLGQGVSIEWKEKRYSTQVDPDLADQLIHLYYFDCFSESAIRQAILGHRVSPRCEYQAGHNKVGSLQYLALAALVKSERRKPPLPSVKKLTEDRWNKPRKTKGHKGSHTMNGH
>B.FR.2008.BM79.GU479585
MENRWQVMIVWQVDRMRIRTWKGLVKHHIYISGKAKGWIYRHHYQSINPRISSEVHIPLGDARLVITTYWGLHTGERDWHLGQGVSIEWRKRRYSTQIDPDLADQLIHLYYFDCFSESAIRNAILGHIVSPRCEYRAGHYKVGSLQYLALAALTPPTKKRPPLPSVAKLTEDRWNKPQKTKGRKGSHTINGH
>B.FR.2008.BM80.GU479586
MANRWQVMIVWLVDRMRINTWKSLVKHHMHISGKARKWFYRHHYESNHPRISSEVHIPLGEAILVVITYWGLHTGERDWHLGQGVSIEWRKRRYRTQVDPELADQLIHQYYFDCFSESAIRNAILGRIVSPSCEYQAGHNKVGSLQYLALVALTTPRKRKPPLPSVAKLTEDRWNKPQKTKGHRGSHTMNGH
>B.FR.2008.BM82.GU479587
MENRWQVMIVWQVDRMRIRTWKSLVKHHMYVSGKAKEWFYRHHYESTHPRISSEVHIPLGDAKLVITTYWGLHTGERDWHLGQGVAIEWRKRRYSTQVDPALADQLIHLYYFDCFSESAIRSAILGHIVSPSCEYQAGHNKVGSLQYLALAALRTPKKIRPPLPSVTKLTEDRWNKPQKTKGHRGSHTMNGH
>B.FR.2008.BM83.GU479588
MENRWQVMIVWQVDRMRIRTWNSLVKHHMYVSKKAQGWVYKHHYESNNPRISSEVHIPLGEARVVITTYWGLHPGERDWHLGQGVSIEWRKRRYSTQVDPGLADHLIHLYYFDCFSESAIRRAILGHRVSPSCEYQAGHNKVGSLQYLALIALKTPKQIKPPLPSVKKLTEDRWNEPQRTKGRRGSHTMNGH
>B.FR.2008.BM84.GU479589
MENRWQVMIVWQVDRMRIRTWHSLVKHHMYISGKARGWSYKHHYESTHPRISSEVHIPLGDAKLVITTYWGLHTGERDWQLGHGVSIEWRQRRYSTQVDPNLADQLIHLYYFDCFSESAIREAILGHIVSPRCEYQAGHNKVGSLQYLALAALVKPKRRKPPLPSVAKLTEDRWNRPQKTKDHKENHTMNGH
>B.FR.2008.BM85.GU479590
MENRWQVMIVWQVDRMRIKTWKSLVKHHMHISRKAKDWSYRHHYESTHPRISSEVHIPLGDAKLVVTTYWGLQTGERDWHLGQGVSIEWRKRRYSTQVDPDLADRLIHLHYFDCFSESAIRNAILGRLVSPRCEYQAGHNKVGSLQYLALAALTAPKRTKPPLPSVRKLTEDRWNKPQRTKGHRGSHTMNGH
>B.FR.2008.BM86.GU479591
MENRWQVMIVWQVDRMRIRTWKSLVKHHMHISRKAKGWFYRHHYESPHPKISSEVHIPLGDAKLVITTYWGLHTGERDWHLGQGVSIEWRKRRYSTQVDPNLADQLIHLYYFDCFSESAIRHTILGHRVSPGCEYQAGHNKVGSLQYLALAALIKPKKGKPPLPSVAKLTEDRWNKPQKTKGHRGSHTMNGH
>B.FR.2008.BM87.GU479592
MENRWQVMIVWQVDRMRIRAWKSLVKHHMFISKKAKGWFYRHHYESPHPRISSEVHIPLGDAKLVVITYWGLHTGERDWHLGQGVSIEWRNRRYSTQVDPSLADQLIHLYYFDCFSESAIRNALLGHRVSPRCEYQAGHNKVGSLQYLALIALITPPKKRPPLPSVTKLTEDRWNKPRKTKGHKENHPMNGH
>B.FR.2008.BM88.GU479593
MENRWQVMIVWQVDRMRIRTWKSLVKHHIYISKKAKEWVYRHHYESTNPRISSEVHIPLGDARLVITTYWGLHAGERDWHLGQGVSIEWRKRRYSTQIDPDLADQLIHLYYFDCFSESAIRSAILGHIVSPSCEYQAGHNKVGSLQYLALTALITPTKRKPPLPSVRKLTEDRWNKPQKTKGHRGSHTMNGH
>B.FR.2008.BM89.GU479594
MENRWQVMIVWQVDRMRIRTWKSLVKHHMYISGKARGWVYRHHYESINPRISSEVHIPLGEAKLVITTYWGLHTGERDWHLGQGVSIERRKGRYSTQVDPGLADQLIHLYYFDCFSESAIRGAILGHIVSPRCEYQAGHNKVGSLQYLALAALIKPTKRKPPLPSVTKLTEDRWNKPQKTKGHKGSHTMHGH
>B.FR.2008.BM90.GU479595
MENRWQVMIVWQVDRMRINTWKSLVKYHSYISKKAKGWFYRHHYESTHPRISSEVHIPLGDANLVITTYWGLNTGERAWHLGQGVSIEWRKGRYSTQVDPDLADQLIHLCYFDCFSESAIRNAILGHRVSPRCEYQAGHNKVESLQYLALTALITPRKTKPPLPSVKKLTEDRWNKPQKTKVHRGSHTMNGH
>B.FR.2008.BM91.GU479596
MENRWQVMIVWQVDRMRIRTWNSLVKHHMYRSGKARGWCYRHHYESNHPRVSSEVHIPLGDARLVVTTYWGLHTGEREWHLGQGVSIEWRKRKYSTQVDPNLADQLIHLHYFDCFSESAIRNAILGHRVRPSCEYQAGHNKVGSLQYLALAALITPKKIKPPLPSVTKLTEDRWNKSQKTKGYRGNHTMNGH
>B.FR.2008.BM92.GU479597
MENRWQVMIVWQVDRMRIRTWISLVKHHMYVSKKAKGWIYRHHYENPHPRVSSEVHIPLGDAKLVIITYWGLHTGERDWHLGQGVSIEWRKRKYSTQVDPILADHLIHLYYFDCFSESAIRNAILGHIVSPRCEYQAGHNKVESLQYLALTAITTPKRAKPPLPSVTKLTEDRWNKPQKTKGHRGSHTMNGH
>B.FR.2008.BM94.GU479598
MENRWQVMIVWQVDRMRIKTWNSLVKHHKYVSKKAKGWLYRHHYENPHPRVSSEVHIPLGDAKLVIITYWGLHTGERDWHLGQGVSIEWRKKRYSTQVDPSLADQLIHMYYFDCFSESAIRKAILGHIVNPSCEYRAGHSQIGSLQYLALAALITPKKTKPPLPSVAKLTEDRWNKSQKTKGHRGNHTINGH
>B.FR.2008.BM95.GU479599
MENRWQVMIVWQVDRMRIRTWKSLVKHHMYISRKAEKWFYRHHYESNHPKISSKVHIPVGEARLVIKTYWGLHTGERDWHLGQGVSIEWRKRRYSTQVDPGLADQLIHQYYFDCFSESAIRNAIIGHVVSPRCEYQAGHNKVGSLQYLALAALIKPTKRKPPLPSVAKLTEDRWNKPQKTKGHRGNHTMNGH
>B.FR.2008.BM96.GU479600
MENRWQVMIVWQVDRMRIRTWKSLVKHHKYISGKAKNWVYRHHYENPHPRIGSEVHIPLGDATLVITTYWGLHTGERDWHLGQGVSIEWRKRRYSTQVDPDLADQLIHLHHFDCFSESAIRNAILGRIVSPRCEYQAGHNKVGSLQYLALAALVTPKRIKPPLPSVRKLTEDRWNKPQKTKGHRGSHIMNGH
>B.FR.2008.BM97.GU479601
MENRWQAMIVWQVDRMRIRAWNSLVKHHMYVSRKAKGWVYRHHYESNHPRISSEVHIPLGDAKLVITTYWGLHTGERDWHLGQGVSIEWRKNRYNTQVDPNLADQLIHLYYFDCFSESAIRNAILGHIVSPRCEYRAGHNKVGSLQYLALAAVITPKKRKPPLPSVTKLTEDRWNKPQKTKGHKGSHTMNGH
>B.FR.2008.BM98.GU479602
MENRWQVMIVWQVDRMRIRTWKSLVKHHMHISRKAKNWVYRHHYESFNPRISSEVHIPLGDAKLVITTYWGLQTGERDWHLGQGVSIEWRKEKYSTQVDPDLADRLIHVYYFDCFSETAIRNAILGRLVSPRCEYQAGHNKVGSLQYLALTALIAPKKIKPPLPSVRKLTEDRWNKPRKTKDHRESHTMNGH
>B.FR.2008.BM99.GU479603
MENRWQVMIVWQVDRMRIRTWHSLVKHHMHISRKAKNWLYRHHYESTHPRISSEVHIPLGDAKLVIITYWGLHTGERNWHLGQGVSIEWRKERYSTQVDPGLADQLIHLYYFDCFSDSAIRNTILGRIVSPRCEYQAGHNKVGSLKYLALAALITPKKIKPPLPSVVKLTEDRWNKPQKTKGHRGSHTMNGH
>B.FR.2008.BM100.GU479604
MENRWQVMIVWQVDRMRIRTWKSLVKHHMHISRKAKGWVYKHHYESTHPRISSEVHIPLGEAKLVIATYWGLHTGERDWHLGQGVSIEWKTKRYSTQVDPCLADQLIHLYYFDCFSDSAIRNAILGHIVIPSCEYQAGHSKVGSLQYLALAALRAPKKTKPPLPSVAKLTEDRWNKPQKTKGHRGSHTMNGH
>B.FR.2008.BM101.GU479605
MENRWQVMIVWQVDRMRIRTWKSLVKHHMHVSKKAKGWRYRHHYESTNPRISSEVHIPLGEGTLVITTYWGLHTGERDWHLGQGVSMEWRKQRYSTQVDPDLADQLIHLYHFDCFSESAIRNAILGRLVRPRCEYQAGHNKVESLQYLALTALTAPKKIKPPLPSVRKLTEDRWNKPQKTTGHRGSHTMNGH
>B.FR.2008.BM102.GU479606
MENRWQVMIVWQVDRMRISAWKSLVKHHIHISRKAKKWVYKHHYESTHPRISSDVHIPLGEARLVITTYWGLHTGERDWHLGQGVSIEWRKRRYSTQVDPNLADQLIHMYYFDCFSESAIRNAILGHIVSPSCEYQAGHNKVGSLQYLALAALVTPKKTKPPLPSVAKLTEDRWNKPQKTKGHRGSHTMNGH
>B.FR.2008.BM103.GU479607
MENRWQVMIVWQVDRMRIRTWKSLVKHHMYISKKAKRWFYRHHYESTHPRISSEVHIPLGEATLVITTYWGLHTGERDWHLGQGVSIEWRKRRYRTQVTPDLADRLIHLYYFDCFSESAIRNTILGHRVSPRCEYQAGHNKVGSLQYLALAALLPPKKRKPPLPSVAKLTEDRWNEPQKTKGRRESHTMNGH
>B.FR.2008.BM104.GU479608
MENRWQVMIVWQVDRMKIRTWQSIVKHHIHISKKAKGWIYRHHYENTHPRVSSEVHIPLGDARLVIATYWGLHPGEREWQLGSGVSIEWRKKRYSTQVDPDIADQLIHLYYFDCFSESAIRNAILGYRVKPICEYQAGHNKVESLQYLALTALITPKRRKPPLPSVRKLTEDRWNAPRKTKGHRGSHTMHGH
>B.FR.2008.BM105.GU479609
MENRWQVMVVWQVDRMRIRTWKSLVKHHMYISKKAQGWFYRHHYESPHPRVSSEVHIPLGDARLVITTYWGLHTGERDWHLGQGVSIEWRKRKYSTQVDPSLADQLIHLHYFECFSESAIRHAILGHRVSPSCEYPAGHNKVGSLQYLALTALRKPKKIKPPLPSVKKLTEDRWNEPQKTKGHRGSHTMNGH
>B.FR.2008.BM106.GU479610
MENRWQVMVVWQVDRMRIRTWNSLVKYHMYRSRKAEKWFYRHHYESTHPKISSEVHIPLGEARLVITTYWGLHTGERDWHLGQGVSIEWRKRRYCTQVDPDIADQLIHLYYFDCFSESAIRNAILGHIVSPSCEYQAGHSKVGSLQYLALAALIKPKRKKPPLPSVKKLTEDRWNKLQKTKDHRGNHTMNGH
>B.FR.2008.BM107.GU479611
MENRWQVMIVWQVDRMRIRTWKSLVKHHMYISKKAKGWFYRHHYESNHPRISSEVHIPLGDATLVITTYWGLHTGEREWHMGQGVSIEWRKRKYSTQVDPNLADQLIHLYYFDCFADSAIRNALLGYRVSPRCEYQAGHNKIGSLQYLALAALITPKRTRPPLPSVAKLTEDRWNKSQKTKGHRGSNTMNGH
>B.FR.2008.BM108.GU479612
MENRWQVMIVWQVDRMRIRTWKSLVKHHMYISKKAKKWDYRHHYDSTHPKISSEVYIPLGDARLVITTYWGLHTGERDWHLGQGVSIEWRTEGYSTQVDPDLADRLIHLHYFDCFSESAIRSALLGRIVSPRCEYQTGHNKVGSLQYLALAALIKPKKIKPPLPSVRILTEDRWNEPQKTKGHRGSHTMNGH
>B.FR.2008.BM109.GU479613
MENRWQVMIVWQVDRMRVRTWKSLVKHHMYISGKAKKWYYKHHYESTHPRISSEVHIPLGESNLVIATYWGLHTGERDWHLGQGVSIEWRKRSYSTQVDPNLADQLIHMYYFDCFSESAIRNAILGHIVSPRCEYQAGHNKVGSLQYLALAALTTPKKTRPPLPSVTKLTEDRWNKPQKTKGHKGSHTMNGH
>B.FR.2008.BM110.GU479614
MENRWQVMIVWQVDRMRIRTWKSLVKHHMYISGKAQGWGYKHHYESTHPRISSEVHIPLGEARLVITTYWGLHTGERDWHLGQGVSIEWRKRRYSTQVDPGRADQLIHMYYFDCFSESAIRNAILGHRVSPSCEYQAGHNKVGSLQYLALAALITPKRRKPPLPSVTKLTEDRWNKPRKTKGHRGSHTMNGH
>B.FR.2008.BM111.GU479615
MENRWQVMIVWQVDRMRIRAWKSLVKHHMYISKKAGKWFYRHHYESTHPKISSEVPIPLGDARLVVTTYWGLHTGERGWHLGQGVSIEWRKRRYSTQVDPDLADQLIHLYYFDCFSESAIRQAILGYRVSPRCEYQAGHNKVGSLQYLALAALIKPEKKKPPLPSVAKLTEDRWNKPQKTKGHRGSHTMNGH
>B.FR.2008.BM112.GU479616
MENRWQVMIVWQVDRMKIRTWISLVKHHIYISKKARGWYYRHHYESTNPRISSEVHIPLGDARLVITTYWGLHTGERDWHLGQGVSIEWRKKRYNTQVDPSLADQLIHLYYFDCFSESAIRNAILGHIVIPSCEYQAGHNKVGSLQYLALTALIKPRKRKPPLPSVARLTEDRWNKPQKTKGHRGNHTMSGH
>B.FR.2008.BM114.GU479617
MENRWQVMIVWQVDRMRIRTWKSLVKHHMHISRKAKKWVYRHHYESTHPKIGSEVHIPLGDAKLVITTYWGLHTGERDWHLGQGVSIEWRKRGYSTQVDPSLADQLIHLYYFDCFSESAIRKAILGHIVSPRCEYQAGHNKVGSLQYLALAALLKLKKIRPPLPSVTKLTEDRWNKPQKTKGHKGSHTMNGH
>B.FR.2008.BM115.GU479618
MENRWQVMIVWQVDRMRIRTWKSLVKHHMYKSGKAKKWVYKHHYESAHPRISSEVHIPLGEASLVVTTYWGLHTGERDWHLGQGASIEWRRKRYSTQVDPDLADHLIHLYYFDCFSEAAIRNFILGHRVSPSCEYQAGHNKVGSLQYLALVALTRPKKIKPPLPSVAKLTEDRWNKPQETKGHRGSHTMNGH
>B.FR.2008.BM116.GU479619
MENRWQVMIVWQVDRMRIRTWKSLVKHHMYISGKTKKWFYRHHYESTHPKISSEVHIPLGDATLVVTTYWGLHTGERDWHLGQGVSIEWRKRRYSTQVDPDLADQLIHVYYFNCFSESAIRNAILGRVVSPRCEYQAGHNKVGSLQYLALAVLITPKRIKPPLPSVRKLTEDRWNKPRQTKDHRESHTMNGH
>B.FR.2008.BM117.GU479620
MENRWQVMIVWQVDRMRIRTWKSLVKHHMYVSRKAKDWFYRHHYESTHPRISSEVHIPLGNARLVVTTYWGLHTGERDWHLGQGVSIEWRKKRYSTQVDPNLADQLIHLYYFDCFSEAAIRSAILGRIVSPSCEYQAGHNKVGSLQYLALAALVTPRKIKPPLPSVAKLTEDRWNKPQETKGHKGSHTMNGH
>B.FR.2008.BM118.GU479621
MENRWQVMIVWQVDRMRINIWKSLVKHHMYISKKARGWCYRHHYESINPRISSEVHIPLGDAKLVVKTYWGLHTGERDWHLGQGVSIEWRKERYSTQVDPNLADQLIHLYYFDCFSESAIRNAILGHRVSPRCEYQAGHTKVGSLQYLALVALTTPRRRKPPLPSIAKLTEDRWNKPQKTKGHRGSRTMNGH
>B.FR.2008.BM119.GU479622
MENRWQVMIVWQVDRMRIRTWTSLVKHHMYISKKAKNWFYRHHYQSHHPKVSSEVHIPLGDAKLVITTYWNLNTGERDWHLGQGVAIEWRKQRYSTQVDPDLADQLIHLCYFDCFSESAIRNALLGRIVSPRCQYRAGHSKVGSLQYLALTAVITPKKIKPPLPSVRKLTEDRWNKPRKTKDHRGSHTMNGH
>B.FR.2008.BM121.GU479623
MENRWQVMIVWQVDRMRIKTWKSLVKHHMYISKKAKGWSYRHHYESTNPRISSEVHIPLGDAKLVIATYWGLHTGERDWHLGQGVSIEWRKREYSTQVDPNLADQLIHLYYFDCFSESAIRKAIVGHIVSPRCEYQAGHNKVGSLQYLALTALITPKKIKPPLPSVAKLTEDRWNKPQKTKGHKGSHTVNGH
>B.FR.2008.BM123.GU479624
MENRWQVTIVWQVDRMRIRTWKSLVKHHMYISGKAKKWSYRHHYESHNPRISSEVHIPLGDAKLVITTYWGLHTGERDWHLGQGVSIEWRKRRYTTQVDPDLADRLIHLYYFDCFSESAIRNAILGHLVTPRCAYQTGHSRVGSLQYLALTALITPKRIKPPLPSVKKLTEDRWNEPRKTKGHRESHTMNGH
>B.CA.1998.ACT54869022A2.GU562001
MENRWQVMIVWQVDRMRIRTWKSLVKHHIHISGKAKKWIYRHHYESTNPRISSEVHIPLGEAKLVVTTYWGLHTGERDWHLGQGVSIEWRKRSYNTQVDPDLADQLIHLYYFDCFSESAIRNAILGNIVSPKCEYQAGHNKVGSLQYLALAALIKPKKTKPPLPSVKKLTEDRWNKPQKTKGHKESHTMNGH
>B.CA.1997.ACTDM580208A1.GU562028
MENRWQVMIVWQVDRMKIKTWHSLVKHHMYISKKAKKWVYRHHYESTHPRISSEVHIPLEDAKLIIKTYWGLHTGEREWHLGQGVSIEWRKKGYCTQVDPGLADQLIHLHYFDCFSESAIRNAILGHRVSPRCEYQAGHNKVGSLQYLALTALITPKKIKPPLPSVTKLTEDRWNKPQKTKGHRGNHTMSGH
>B.CA.1997.CQLDR03A1.GU562058
MENRWQVMIVWQVDRMRIKAWKSLVKHHMYISGKAKKWIYRHHYQSTHPRISSEVHIPLGDARLVITTYWGLHTGERDWHLGQGVSIEWRKRRYSTQVDPDLADRLIHLYYFDCFSESAIRNAILGRLVSPRCECQAGHNKVGSLQYLALTALVKPKKVKPPLPSVRKLTEDRWNKPQKTKGHRGSHTMNGH
>B.CA.1998.HDNDRPI001B10.GU562080
MENRWQVMIVWQVDRMRIRTWKSLVKHHMYVSKKAKGWFYRHHYESTNPRTSSEVHIPVGEGRLIITTYWGLHTGERDWHLGQGVSIEWRERRYRTQVDPSLADQLIHLYYFDCFSESAIRNAILGHIVSPSCDYQAGHNKVGSLQYLALTALIKPKKIKPPLPSVAKLTEDRWNKPQKTKGHRGSHTMNGH
>B.CA.2003.HDNDRPI029A1.GU562105
MENRWQVMIVWQVDRMRIRTWKSLVKHHIHISGKTKKWIYRHHYESTNPRISSEVHIPLGEAKLVVTTYWGLHTGERDWHLGQGVSIEWRKKSYNTQVDPDLADHLIHLYYFDCFSESAIRNAILGNIVSPKCEYQAGHNKVGSLQYLALAALIKPKKTKPPLPSIKKLTEDRWNKPQKTKGHKESHTMNGH
>B.CA.2003.HDNDRPI032A4.GU562134
MENRWQVMIVWQVDRMRIRTWHSLVKHHKYISRKAKKWVYKHHYESPHPRTGSEVHIPLEEAELVITTYWGLHTGEREWHLGQGVSIEWRKKGYCTQVDPSLADQLIHMHYFDCFADSAIRNAILGYRVSPRCEYQTGHNKVGSLQYLALVALTTPKKTKPPLPSVTKLTEDRWNKPQKTKGHRGSHTMSGH
>B.CA.2004.HDNDRPI034A1.GU562153
MENRWQVMIVWQVDRMRIRTWKSLVKHHMYISKKAKGWVYKHHYENTHPRISSEVHIPLGDGKLVITTYWGLHTGEREWHLGQGVSIEWRKRRYSTQVDPNLTDHLIHLYYFDCFSESAIRNAILGHRVSPSCEYQAGHNKVGSLQYLALTALITPKKIKPPLPSVAKLTEDRWNNPQKIKGHRGSHTMNGH
>B.CA.1997.HTM319A1.GU562218
MENRWQVMIVWQVDRMRINTWKSLVKYHMYISKKARGWSYRHHYESTNPRISSEVLIPLKDAKLVITTYWGLHAGEREWHLGQGVSIEWRKGRYSTQVDPDLADQLIHLYYFDCFSESAIRKVILGYRVSPRCEYQAGHNKVGSLQYLALTALITPKKTKPPLPSVKKLTEDRWNKPQKTRGHRGSHTMNGH
>B.CA.2006.HTM385A1.GU562249
MENRWQVMIVWQVDRMRIRTWNSLVKHHMYVSKKAKGWFYRHHYESHHPKVSSEVHIPLGDSRLVIITYWGLHTGERDWHLGQGVSIEWRKRKYSTQVDPGLADQLIHVYYFDCFSESAIRNAILGHVVRPRCEYQAGHNKVGSLQYLALTALITPKKTKPPLPSVTKLTEDRWNKPQKTKGHRGSHTMSGH
>B.CA.2003.PSL024B1.GU562271
MENRWQVMIVWQVDRMRIRTWHSLVKHHIYISKKTKGWIYKHHYENPHPRISSEVHIPLGEAKLVITTYWGLHTGEREWHLGQGVSIEWRKRRYSTQVDPNLADQLIHLYYFDCFTESAIRNAILGHRVSPRCEYQAGHNKVGSLQYLALTALTTPKKIKPPLPSVKKLTEDRWNKPQKTKGHRGSHTMSGH
>B.US.-.M4575TOB8U.GU729493
MENRWQVMIVWQVDRMRISTWKSLVKYHMHISKKAKGWFYRHHYESTHPRISSEVHIPVGEARLVITTYWGLHTGERDWHLGQGVSIEWRKRRYSTQVDPNLADQLIHLYYFDCFSESAIRKAILGHIVSPRCEYQAGHNKVGSLQYLALAALIKPKRRKPPLPSVAKLTEDRWNEPRKIKGHRGNHTLNGH
>B.US.-.Z2527TOB8U.GU729494
MENRWQVMIVWQVDRMRISTWKSLVKXHXYTSXKXXGWXYRHHFESMHPKISSEVHIPLREAKLVITTYWGLHTGEREWHLGQGVSIEWRKGRYSTQVDPTLADQLIHLYYFDCFSESAIRQALLGNXVSPRCEYQAGHNKVGSLQYLALTALITPKRIRPXLPSVAKLTEDRWNKPQQTKGHRGSHTMSGH
>B.US.-.A2520TOB8U.GU729495
MENRWQVMIVWQVDRMRIRTWKSLVKHHMYISRKARGWSYRHHYESINPRISSEVHIPLGDAGLVITTYWGLHTGERDWHLGQGVSIEWRKKRYSTQIDPIMADHLIHLYYFDCFSESAIRNAILGRIVSPSCDYQAGHNKVGSLQYLALAALVTPKKIKPPLPSVTXXXXDRWNKPQKTKGHRGSHTMNGH
>B.US.-.G2523TOB8U.GU729496
MENRWQVMIVWQVDRMRIRTWKSLVKHHIYVSKKAKGWSYRHHYEHTHPRISSEVHIPLGDTKLVIATYWGLHTGERDWHLGQGASIEWRKRSYRTQVTPDLADQLIHLYYFDCFSESAIRHAILGHIVSPRCEYQTGHNKVGSLQYLALVALTTPKRIKPPLPSVTKLTEDRWNKPQKTRDHXGSHTIXGY
>B.US.-.R6526TOB8U.GU729497
MENRWQVMIVWQVDRMRINTWKSLVKHHMYISRKAKNWFYRHHFESTHPKISSEVHIPLGDAKLVITTYWGLHTGERDWHLGQGVSIEWRKNRYRTQVDPDLADQLIHLHYFNCFSDSAIGNAIVGRLVSPKCEYQAGHNKVGSLQYLALTALVTPKRTKPPLPSVRKLTEDRWNKPQKTKGHQGSHTIXGH
>B.US.-.N6522TOB8U.GU729498
MENRWQVMIVWQVDRMRINTWKSLVKYHIHISKKAKRWVFKHHYQSINPRISSEVHIPLGEAELVITTYWGLHTGERDWHLGQGVSIEWRKERYSTQVDPNLADQLIHLYYFDCFAESAIREALLGQIVRTKCEYQVGHNKVGSLQYLALAALIKPKKIKPPLPSVTKLTEDRWNKPQKTTGHRGSHTMNGH
>B.US.-.T6527TOB8U.GU729499
MENRWQVMIVWQVDRMRIRTWKSLVKHHMYISXKAKGWFYRHHYESTHPRISSEVHIPLGDSXLVITTYWGLHTGERDWHLGQGVSIEWRKRRYSTQVDPGLADQLIHLHYFDCFSESAIRKAILGHRVSPRCEYQAGHNKVGSLQYLALTALITPRKXKPPLPSVRKLTEDRWNKPQETKGHRGXHTMNGH
>B.US.-.H3545TOB8U.GU729500
MENRWQVMIVWQVDRMRIRTWKSLVKHHMYVSKKAXKWLYRHHYDSNHPKISSEVHIPLGDARLVVTTYWGLHTGERDWHLGQGVSIEWRKRRYSTQVAPDLADQLIHMXYFXCFSEAAIRHAILGXVVSPRCEYQAGHNKVGSLQYLALAALIKPKRIKPPLPSVAKLTEDRWNKPQKTKGRKGNHTIXGH
>B.US.-.S6536TOB8U.GU729501
MENRWQVMIVWQVDRMKIRAWNSLVKHHMYISKKARGWSYKHHYESXNPRISSEVHIPLGSAKLVIKTYWGLHMGERDWHLGHGASIEWRKESYSTQVDPNLADQLIHMYYFDCFSESAIRNAILGHRISPRCEYQAGHNKVGSLQYLALTALITSKKTKPPLPSVAKLTEDRWNKPQKXKGHKGSHTMNGX
>B.US.-.E6537TOB8U.GU729502
MENRWQVMIVWQVDRMRIRTWKSLVKHHMYVSKKAKGWFYRHHXESPHPKISSEVHIPLGDAKLVIATYWGLHTGERDWHLGQGVSIEWRTRRYSTQVDPNLADQLIHLHYFDCFSESAIRKAILGQRVXPSCEYQAGHNKVGSLQYLALAALTTPKKRKPPLPSVTKLTEDRWNKPQKIKGHRGSHTMNGH
>B.US.-.M6530TOB8U.GU729503
MENRWQVMIVWQVDRMRIRTWNSLVKHHMYISKKANGWFYRHHYESPHPRVSSEVHIPLGDAKLVVKTYWGLHTGERDWHLGHGVSIEWRKRRYSTQVDPHLADQLIHMYYFDCFSESAIRNAILGHRVRPRCEYQAGHNKVGSLQYLALAALIKSKRRKPPLPSVQKLTEDRWNKPQKTKGRKGSHTMNGH
>B.US.-.B6533TOB8U.GU729504
MENRWQVMIVWQVDRMRIRTWNSLVKHHKYXSKKXQEWIYRHHYESTNPRXSSEVHIPLGDAKLVITTYWGLHAGERDWHLGQGVSIEWRKRRYSTQVDPDLADQLIHLYYFDCFSESAIRNAILGHRVSPRCEYQAGHSQVGSLQYLALAALIRPKKRKPPLPSVKKLTEDRWNKPQKTKGHRGSHTMNGH
>B.US.-.K6538TOB8U.GU729505
MENRWQVMIVWQVDRMRIRTWKSLVKHHMHISKKAKEWFYRHHYESTHPKISSEVHIPLGDARLVITTYWGLHTGERDWHLGQGVSIEWRKRRYSTQVDPDLADQLIHLYYFDCFSESAIRKAILGRLVSPRCEYQAGHNKVGSLQYLALRALITPRKIKPPLPSVRKLTEDRWNKPQKTKGHRXSHTMNGH
>B.US.-.B9517TOB8U.GU729506
MENRWQVMIVWQVDRMRIRTWKSLVKHHMYXSKKAKRWFYRHHYESTHPRISSEVHIPLGDETLVITTYWGLHTGERDWHLGQGVSIEWRKRRYRTQVTPDLADQLIHVYYFDCFSESAIRXAILGHIVSPICEYQTGHSRVRSLQYLALAALITPKRRKPPLPSVVKLTEDRWNKPQKTKGHRGSHTMNGH
>B.US.-.A2508TOB8U.GU729507
MENRWQVMIVWQVDRMRISTWKSLVKHHMYVSGKAKGWVYRHHYQSNNPRISSEVHIPVGEARLVITTYWGLHTGERDWHLGQGASIEWRKKRYSTQVDPGLADQLIHMYYFDCFSESAIRQAILGHRVSPICEYQAGHSKVGSLQYLALIALXTQRKRKPPLPSVRKLTEDRWNKPQKTKGHRGSHTMSGH
>B.US.-.N7525TOB8U.GU729508
MENRWQVMIVWQVDRMRIRTWXSLVKHHMYXSXKARGWFYRHHYESHHPKISSEVHIPLGDARLVVTTYWGLHTGEREWHLGQGVSIEWREKKYSTQVDPNTADQLIHLYYFDCFSESAIRAAILGHRVSPRCNYQAGHNKVGSLQYLALVALIEPKXTKPPLPSVTKLTEDRWNKPQKIKGHRGSHTMNGH
>B.US.-.L6514TOB8U.GU729509
MENRWQVMIVWQVDRMRIRTWKSLVKHHIHISKKAKGWLYRHHYESINPRISSEVHIPLGDARLVITTYWGLHTGEREWHLGQGVSIEWREKRYSTQVDPNLADQLIHQHYFDCFSESAIRNAIVGHRVSPSCEYQAGHNKVGSLQYLALVALTTPRKVKPPLPSVTKLTEDRWNKPQKTKDHRGSHTMSGH
>B.US.-.D6531TOB8U.GU729510
MENRWQVMIVWQVDRMRIRTWNSLVKHHMYISKKARGWVYRHHYESTNPRISSEVHIPIRDAKLVITTYWGLHTGERDWHLGQGVSIEWRTTRYSTQVDPNLADQLIHLYYFDCFSESAIRKAILGHRVRPRCEYQAGHNKVGSLQYLALVALVTTKKTKPPLPSVTKLTEDRWNKLQKTKGHRGNHTMNGH
>B.US.-.Y9578TOB8U.GU729511
MENRWQVMIVWQVDRMRINXWKSXVKHHMHISKKAKGWFYRHHYESPHPRISSEVHIPXGDARXVIXTYWGLHTGERDWHLGQGVSIEWRKRRYSTQVDPGLADQLIHLHYFDCFSESAIRNAILGHVVSPRCEYQAGHNKVGSLQYLALTALITPKRRKPPLPSVRKLTEDRWNKPQKXKXHRXSHTMNGH
>B.US.-.B9543TOB8U.GU729512
MENRWQVMIVWQVDRMRINTWKSLVKHHMYISKKAKGWFYRHHYESTHPRISSEVHIPXGDARLVITTYWGLHTGEREWHLGQGVSIEWRKRRYSTQVDPNLADQLIHLYYFDCFSESAIRKAIVGRIVSPSCEYPAGHSKVGSLQYLALTALITPKKRKPPLPSVAKLTEDRWNMPRKTKGHRGSPTMNGH
>B.US.-.J2509TOB8U.GU729513
MENRWQVMIVWQVDRMRINTWKSLVKYHMXISKKTXKWIYKHHYXSTNPRISSEVHIPLGEARLVVTTYWGLHTGERDWHLGQGVSIEWRKGRYSTQVDPGLADHLIHYHYFDCFSDSAIRKAILGHIVSPSCEYQVGHNKVGSLQYLALTALITPKXXXXPLPSVTKLTEDRWNKPQKTRGHRGSHTMCGH
>B.US.-.R2504TOB8U.GU729514
MENRWQVMIVWQVDRMRIRAWKSLVKHHIYTSKKARGWFYRHHYESNHPKISSEVHIPIGEARLVITTYWGLHTGERDWHLGQGVSIEWRKRRYSTQVDPDLADQLIHLYYFDCFSESAIRNAILGHRVSPRCEYQAGHNKVGSLQYLALVALTTPKXTKPPLPSVAKLTEDRWNKPQKTKGHRGSHTMNGH
>B.US.-.P9549TOB8U.GU729515
MENRWQVMIVWQVDRMRINAWKSLVKYHIHNSKKAKGWSYRHHYESTNPRISSEVHIPLGDXXXVITTYWGLHVGERDWHLGQGVSIEWREKKYSTQVDPNLADQLIHKYYFDCFSESAIRSAILGHRVSPRCEYQAGHNKVGSLQYLALTALITPTKRXPPLPSVAKLTEDRWNXPQKTKGHKGSHTMNGH
>B.US.-.F9544TOB8U.GU729516
MENRWQVMIVWQVDRMRIRTWNSLVKYHMYVSGKAKKWAYRHHYESPHPRVSSEVHIPLGDARLVVTTYWGLHTGERDWQLGHGVSIEWRKRRYSTQVDPDLADQLIHLYYFDCFSESAIRNATLGRVVSPRCDYQAGHNKVGSLQYLALAALIKPKXRKPPLPSXAKLTEDRWNKPRKTKGHRGSHTMNGH
>B.US.-.F6534TOB8U.GU729517
MENRWQVMVVWQVDRMRIRTWKSLVKHHMYISKKAKGWFYRHHYESTHPRISSEVHIPLGDAKLVITTYWGLHTGERDWHLGQGVSIEWRKRRYSTQVDPSLADQLIHLYYFDCFSESAIRKAILGHIVSPSCDYQAGHKKVGSLQYLALAALKKPKQIKPPLPSVAKLTEDRWNKPQRTKGHRGSHTMNGH
>B.US.-.D9541TOB8U.GU729518
MENRWQVMIVWQVDRMRIRAWKSLVKHHMYXSKKAKGWFYRHHYESNHPKISSEVHIPLGDAELVIITYWGLHTGERDWHLGQGVSIEWRKKRYSTQVDPNLADQLIHLYYFDCFAESAIRNTILGNRVSPRCEYQAGHHKVGSLQYLALAALIKPKKIKPPLPSVTKLTEDRWNKPQKTKGHRESHTMNGH
>B.US.-.N2501TOB8U.GU729519
MENRWQVMIVWQVDRMRIRTWNSLVKHHMYISRKAKGWVYKHHYEXNHPRISSEVHIPLGDAKVIIKTYWGLHTGERDWHLGQGVSIEWRKRSYSTQIDPSLADRLIHLYYFDCFSESAIRNAILGHIVSPRCEYRAGHNKVGSLQYLALVALITPKRKKPPLPSVAKLTEDRWNEPRKTXGHRESHTMNGH
>B.US.-.F7509TOB8U.GU729520
MENRWQVMIVWQVDRMRIRTWKSLVKHHMHISKKAGKWVYRHHYEGTHPKISSEVHIPLGDAKLVITTYWGLHTGERDWHLGQGVSIEWRKRRYSTQVDPGLADQLIHLYYFDCFSESAIRNAILGHIVSPRCEYQAGHNKVGSLQYLALAALTKPKRTKPPLPSVAKLTEDRWNKPQKTKGHKESHTMSGH
>B.US.-.G3501TOB8U.GU729522
MENRWQVMIVWQVDRMRIRTWISLVKHHKYISKKARGWVYRHHYEXXHPRISSEVHIPLEDAKLXIXTYWGLHTGERDWHLGHGVSIEWRKGRYSTQVDPDLADQLIHLYYFDCFSESAIRQATLGYRVSSRCEYQAGHXKVGSLQXLALTALXGEKRTKPPLPSIKKLTEDRWNKXQKXKXHXGSHTMNGH
>B.US.-.E6503TOB8U.GU729523
MENRWQVMIVWQVDRMRIRTWKSLVKHHMYISRKARNWVYRHHYECNHPRISSEIHIPLGTAKLIVTTYWGLHTGERDWHLGQGVSIEWRKERYSTQVDPGLADQLIHTYYFDCFSESAIRQAILGQLVRPRCEYQAGHNKVGSLQYLALXALIXPKKIKPPLPSVXKLTEDRWNKPRXTKGHRGSHTMNGH
>B.US.-.J4531TOB8U.GU729524
MENRWQVMIVWQVDRMRIRTWKSLVKHHMYVSKKAKGWFYRHHYESTHPRISSEVHIPLGDAXLVIITYWGLHTGERDWHLGQGVSIEWRKKRYSTQVEPSLADLLIHQYYFDCFSESAIRNALLGRIVRPRCEYQAGHSKVXSLQYLALTALITPXRIXPPLPSVXKLTEDRWNKPRKTKGHRGSHTMXGH
>B.US.-.F4508TOB8U.GU729525
MENRWQVMIVWQVDRMRIKTWNSLVKHHKYISRKXKDWVYKHHYESHNPRVSSEVHIPLGDAKLVITTYWGLHAGEREWHLGQGVSIEWRKEKYSTQVDPGLADQLIHQHYFDCFSESAIRXAILGHIVSPSCEYQAGHNKVGSLQYLALAALITPRRRKPPLPSXAKLAEDRWNKPQKTKGHRGSHTMHGH
>B.US.-.D4506TOB8U.GU729526
MENRWQVMIVWQVDRMRIRTWKSLVKHHMYISGKARRWIYKHHYDSPHPKISSEVHIPLGDAKLVITTYWGLHTGEREWHLGQGVSIEWRIRRYSTQVDPDLADQLIHLYYFDCFSESAXXXAIXGYRVSPRCEYQAGHNKVGSLQYLALTALITPKRRKPPLPSVKKLTEDRWNKPQKTKGHRGNHTMXGH
>B.US.-.H4502TOB8U.GU729528
MENRWQVMVVWQVDRMRIRTWNSLVKHHMYISKKARGWAYKHHYESTHPKISSEVHIPLGDEKLVIITYWGLHTGERDWHLGQGVSIEWRKRRYSTQVDPDLADQLIHLYYFDCFSESAIRQAILGHIVRPRCEYQAGHNKVGSLQYLALVALITPKKTKPPLPSVRKLTEDRWNKPQKTKGHRGNHTMXGH
>B.US.-.Z4507TOB8U.GU729529
MENRWQVMIVWQVDRMRIRTWKSLVKHHMYISKKAKGWFYRHHYESTHPRISSEVHIPLGDAKLVITTYWGLHTGERDWHLGQGVSIEWRKRRYSTQVDPDLADXLIHXYYFDCFSESAXRXAILGQIVSPSCEFQAGHNKVGSLQYLALTALXKPKKIRPPLPSVKKLTEDRWNKPQKTKGHRXSHTMNGH
>B.US.-.O2517TOB8U.GU729530
MENRWQVMIVWQVDRMRIRTWKSLVKHHMYVSKKAKXWXYKHHYENPHPRVSSEVHIPLGDATLVITTYWGLHTGERDWHLGHGVSIEWRKRRYNTQVDPDLADRLIHLHYFDCFSDSAIRQAILGHIVSPSCEYQAGHNXVGSLQYLALAALITPKKIKPPLPSIAKLTEDRWNEPQKTKGHRGSHTMNGH
>B.US.-.P6501TOB8U.GU729531
MENRWQVMIVWQVDRMRIRAWNSLVKHHMYISRKAKEWRYRHHYESNHPRVSSEIHIPLGEAKLVITTYWGLHQGEREWHLGQGVSIEWRKRRYSTQVDPGLADQLIHMYYFDCFSESAIRNAILGHRVSPSCEYPAGHNKVGSLQYLALAALIKPKKRKPPLPSVKKLTEDRWNKPQKTKGHXGSHTMNGH
>B.US.-.L2529TOB8U.GU729534
MENRWQVMIVWQVDRMRIRXWKSLVKYHMYXXKKARGWVYKHHYESTHPRISSEVHIPLGDAKLVITTYWGLHPGERDWHLGQGVSIEWRKXRYSTQVDPGLADQLIHLYYFDCFSDSAIRNALLGYRVSPSCEYQAGHNKVGSLQYLALTALITPKKIKPPLPSVXKLTEDRWNKSRKTKGHRESHTMNGX
>B.US.-.H5519TOB8U.GU729535
MENRWQVMIVWQVDRMRISTWKSLVKHHMHISKKAKGWFYRHHYESTHPRISSEVHIPLADEXLVITTYWGLHTGERDWHLGQGVSIEWRKRRYRTQVTPDLADQLIHLYYFDCFSESAIRNAXLGRIVSPSCEYQAGHNKVGSLQYLALAALVAPRKIKPPLPSVQKLTEDRWNKPRKTKGHGGSHTMSGH
>B.US.-.W6520TOB8U.GU729536
MENRWQVMIVWQVDRMRIRTWKSLVKHHMHISKKAKGWFYRHHFESTHPKISSEVHIPLGDAKLVITTYWGLHTGERDWHLGQGVSIEWRRRRYSTQVDPNLADQLIHLCYFDCFSESAIRNAILGQIVSHRCEYQAGHNKVGSLQYLALTALVTPKKIKPPLPSVAKLTEDRWNKPQKTKGHRGSHTMNGH
>B.US.-.O6523TOB8U.GU729537
MENRWQVMIVWQVDRMRINTWKSLIKHHIHISRKAKNWCYKHHYESTNPRISSEVHIPLGEAKLVITTYWGLHTGERDWHLGQGVSIEWKKEKYSTQVDPGLADQLIHTHYFDCFSESAIRQAILGHIVSPSCEYQAGHNQVRSLQYLALATLVKPKKRKPPLPSVKKLTEDRWNKPRKTKGHRGSHTMSGH
>B.US.-.W7526TOB8U.GU729539
MENRWQVMIVWQVDRMRIRAWKSLVKHHMYSSKKAKGWFYRHHYESPHPRISSEVHIPLGDAKLVVTTYWGLHTGERDWHLGQGVSIEWRKRRYSTQVDPNLADQLIHLYYFDCFSDSAIRKAILGHIVSPRCEYQAGHTKVGSLQYLALTALITPKKIKPPLPSVAKLTEDRWNKPQKTKGHRENHTMNGH
>B.US.-.X6521TOB8U.GU729541
MENRWQAMIVWQVDRMRINTWKSLIKHHIHISRKAKNWCYKHHYEXTNPRISSEVHIPLGEAKLVITTYWGLHTGERDWHLGQGVSIEWKKEKYSTQVDPGLADQLIHTYYFDCFSESAIRQAILGHIVSPSCEYQAGHNQVRSLQYLALATLVXPXRRKPPLPSVKKLTEDRWNKPRKTKGHRGSHTMSGH
>B.US.-.P2525TOB8U.GU729542
MENRWQVMIVWQVDRMRINTWKSLVKYHMXVSKKAKRWFYRHHYDSNHPKISSEVHIPLGDAKLVIATYWGLHTGERDWHLGQGVSIEWRKGRYSTQVDPNQADQLIHLHYFDCFSESAIRNALLGRIVSPSCEYQAGHSXVGTLQYLALTALIKXKRRKPPLPSVAKLTEDRWNKPRQTKGHXGSHTMNGH
>B.US.-.F2528TOB8U.GU729543
MENRWQVMIVWQVDRMRIRTWKSLVKHHMYISGKAKGWFYRHHYESTHPRISSEVHIPLGDARLVVTTYWGLHTGERDWHLGQGVSIEWRKKRYSTQVDPDLADQLIHLYYFDCFSESAIRNALLGRIVRPRCDYQAGHNKVGSLQYLALVALIKPKKIKPPLPSVKKLTEDRWNKPQRTKDHRGSHTXNGC
>B.US.-.S5509TOB8U.GU729544
MENRWQVMIVWQVDRMRIRAWXSLVKHHMYISKKARGWSYRHHYENPHPRVGXEVHIPLGDAKLVITTYWGLHTGERDWHLGQGVSIEWRKRRYSTQVDPGLADQLIHLYYFDCFSESAIRKAILGHIVXPRCEYQAGHNKVGSLQYLALAALITPKKIKPPLPSVVXLTEDRWNKPRKTKGXRESHTMNGH
>B.US.-.Z1513TOB8U.GU729545
MENRWQVMIVWQVDRMRIRTWNSLVKHHMYVSKKAKXWXYRHHYESPHPKISSEVHIPLGDARLVIKTYWGLHTGERDWHLGQGVSIEWRRKRYSTQVDPNLADQLIHTYYFDCFSESAIRNAILGRIVSPRCEXQAGHNKVGSLQYLSLAALXXPKRRKPPLPSVAKLTEDRWNKPQRTKDHXGSHTMNGH
>B.US.-.O9503TOB8U.GU729546
MENRWQVMIVWLVDRMRIRIWKSLVKHHMYISKKAKGWSYRHHYESTNPRISSEVHIPLGEAKLVITTYWGLHTGERDWHLGQGVSIEWKTKRYSTQVDPDLADQLIHLHYFDCFSESAIRKIIVGHRVSPRCEYQAGHNKVGSLQYLALAALVAPKXRKPPLPSVAKLTEDRWNKPQKTKGHRGSHTMNGH
>B.US.-.G3542TOB8U.GU729549
MENRWQVMIVWQVDRMRIXTWKSLVKHHIHVSKKAKGWVYXHHYDNTHPKISSEVHIPLGDAGLVITTYWGLHTGERDWHLGQGVSIEWRKRRYSTQVDPELADQLIHLYYFDCFSESAIRQAILGYRVSPRCEYQAGHNKXGSLQYLALXALVKPKRRKPPLPSVKKLTEDRWNEPQKTKGHRGSHTMNGH
>B.US.-.Q6511TOB8U.GU729550
MENRWQVMIVWQVDRMRIRTWNSLVKHHMHVSXKAKGWVYKHHYESTNPRIXSXVHIPLGDVKLVITTYWGLHTGERDWHLGQGVSIEWRERRYSTQVDPXLADQLIHLHYFDCFSESAIRKAILGHRVYPSCEYQAGHNKVGSLQYLALAALVTPXKRKPPLPSVAKLTEDRWNKPQKTKGHRGNHTMNGH
>B.US.-.Z3548TOB8U.GU729552
MENRWQVMIVWQVDRMRISTWKSLVKYHMHMSKKAKRWIYRHHYESTHPRISSEVHIPLEEAKLVITTYWGLHTGERDWHLGQGVSIEWRKGKYGTQVTPDLADQLIHLYYFDCFSESAIRKAILGQIVSPRCNYQAGHNKVGSLQYLALTALITPKKTXPXLPSVAKLTEDIWNXPQRTKGHRGSHTLSGH
>B.US.-.J8593TOB8U.GU729553
MENRWQVMIVWQVDRMRIXTWKSLVKHHMYISKKAKGWFYRHHYESXHPRISSEVHIPVGDARLVITTYWGLHTGERDWHLGQGVSIEWRKRRYSTQVDPNLADHLIHLHYFDCFSESAIRNAILGRIVSPSCEYQAGHNKVGSLQYLALAALITPKKTKPPLPSVTKLTEDRWNXPQKTKGHRGSHTMNGH
>B.US.-.F6516TOB8U.GU729554
MENRWQVMIVWQVDRMRIXTWXSLVKHHMHVSKKAKNWXYRHHYESXHPKISSEVHIPXGEAXXVITTYWGLHTGERDWHLGQGVSIEWRXRRYSTQVDPDLADQLIHLYYFDCFSESAIRRAILGHIVSPSCEYRAGHNKVGSLQYLALVALTTSKRAKPPLPSVAKLTEDRWNKPQKTKGHRGNHTMNGH
>B.US.-.T1572TOB8U.GU729555
MENRWQVMIVWQVDRMRIKTWKSLVKHHMYXSKKAKGWFYRHHYQSHHPKISSEVHIPLGDDKLVITTYWGLHTGERDWHLGQGVSIEWRKRRYRTQVDPVLADQLIHXYYFDCFSESAIRNALLGRIVSPRCEXQAGHXKVGSLQXLALAXLIXPKKXRPPLPSVQKLTEDRWNKPQRTKGHRGSHTXXGH
>B.US.-.T2516TOB8U.GU729556
MENRWQVMIVWQVDRMRIRAWKSLVKHHMYISKKAKGWIYKHHYESTHPRISSEVHIPLGDARLVVTTYWGLHTGERDWHLGQGVSIEWRKRRYSTQVDPNLADQLIHLYYFDCFSESAIRNAIIGHIVSPSCEYQAGHNKVGSLQYLALAALIKPKRRKPPLPSVTKLTEDRWNKPQKTKGHRGSHTMNGH
>B.US.-.H3503TOB8U.GU729557
MENRWQVMIVWQVDRMRIRTWNSLVKXHMYXSXKAXXWFYRHHYESTHPKISSEVHIPMGDAXLVVXTYWGLHTGERDWHLGQGVSIEWRKRRYSTQVDPETADQLIHLYYFDCFSDSAIRNAILGHIVSPSCEYQAGHNKVGSLQYLALAALIKPKKKKPPLPSVKKLTEDRWNKPQRTKGRQXSHTPTGH
>B.US.-.Z3509TOB8U.GU729558
MENRWQVMIVWQVDRMRIRTWNSLVKHHMYASGKTKKWVYKHHYESXNPRISSEVHIPLGEXKLEIKTYWGLHPGERDWHLGQGVSIEWKEKRYSTQVTPDLADQLIHLHYFDCFSESAIRNAILGHIVSPRCEYQAGHKQVGSLQYLALAXLTKPKRXKPPLPXVAKLAEDRWNXPQKTKGHRESHSMNGH
>B.US.-.D8508TOB8U.GU729559
MENRWQVMIVWQVDRMRINTWKSLVKHHMYISKKTRGWFYRHHYESTNPRISSEVHIPLGDATLVVKTYWGLHTGERDWHLGQGVSVEWRKRRYSTQVXPGLADRLIHLHYFDCFSESAIRRAILGRIVSPSCEYQAGHNKVGSLQYLALAALITPRKTKPPLPSIKKLTEDRWNKPQKTKGHRGSHTMIGH
>B.US.-.L3547TOB8U.GU729561
MENRWQVMIVWQVDRMRIKAWKSLVKHHMYISKKAKGWIYRHHYENPHPRISSEVHIPLGDARLVVTTYWGLHTGERDWHLGQGVSIEWRKGRYNTQVDPDLADQLIHLHYFDCFSETAIRKAILGHRVSPSCEYQAGHNKVGSLQYLALXALTTPKKXKPPLPSVAKLTEDRWNKPQKIKGHRGSHTMNGH
>B.US.-.H4538TOB8U.GU729562
MENRWQVLIVWQVDRMRISKWKSLVKHHTYISKKTRKWRYRHHYESTNPRISSEVXIPLGDXXLVITTYWGLHTGERDWHLGQGVSIEWRKNRYSTQVDPGLADQLIHLYYFDCFSETAIRNAILGRIVSPSCEYQAGHNKVGSLQYLALAALITPRRSKPPLPSVKKLTEDRWNEPQKTKGHRGNHTMNGH
>B.US.-.O5598TOB8U.GU729563
MENRWQVMIVWQVDRMRIRTWHSLVKHHIYISKKARGWXYKHHYESPHPKISSEVHIPLGDAKLVVTTYWGLHTGERDWHLGQGVSIEWRQRXYSTQVDPDLADQLIHLYYFDCFSESAIRQAILGYRVSPRCEYQAGHXKVGSLQYLALTALINPKKTKPPLPSVRKLTEDRWNKPQKTKGHKGSQTMNGH
>B.US.-.D2526TOB8U.GU729564
MENRWQVMIVWQVDRMRIRTWKSLVKHHMYISKKAKGWVYRHHYESTHPRISSEVHIPLGDARLVITTYWGLHTGERDWHLGQGVSIEWRKXRYSTQVDPNLADQLIHLYYFDCFSASAIRKAIVGRIVSPSCDFQAGHNKVGSLQYLALVALITPKRTKPPLPSVAKLTEDRWNXPQKTKGHXGSHTMNGH
>B.US.-.Q2524TOB8U.GU729565
MENRWQVMIVWQVDRMRISTWKSLIKHHMYISKKAQGWFYRHHYESTNPKISSEVHIPLGDARLVITTYWGLHTGERDWHLGQGVSIEWRKRRYSTQVDPGLADQLIHMYYFDCFSESAIRNAILGHRVSPSCEYQAGHNKVGSLQYLALAXLITPKKRKPPLPSVAKLTEDRWNKPQKTKGHKGNHTMNGH
>B.US.-.Y2521TOB8U.GU729566
MENRWQVMIVWQVDRMRIKAWKSLVKHHMYXSGKARGWFYRHHYESTHPXISSEVHIPLKDGELVVTTYWGLHTGERDWHLGQGVSIEWRKGRYRTQVDPTLADQLIHLYYFXCFSDSAIRRALLGYNVRPRCEYQAGHNKVGSLQYLALTALIKPKKIKPPLPSVTKLTEDRWNESQKTKDHRGSHTRSGH
>B.US.-.K5596TOB8U.GU729567
MENRWQVMIVWQVDRMKIRXWXSLVKHHMXISXKANKWFYRHHYESTHPKISSEVHIPVGEGTLVVTTYWGLHTGERDWHLGQGVSIEWRKRRYSTQVDPGLADQLIHTHYFDCFTESAIRNAILGHRVSPRCEYPAGHNQVGSLQYLALTALVKSKRRKPXLPSVRKLTEDRWNKPQKTKDHRESHTMSGH
>B.US.-.S5592TOB8U.GU729568
MENRWQVMIVWQVDRMRIRTWKSLVKHHMYVSGKXKGWFYRHHYESNHPRMSSEVHIPLGDARLVVTTYWGLHTGERDWHLGQGVSIEWRKRRYSTQVDPALADQLIHLYYFDCFSESAIRKALLGHRVSPRCEYQAGHNQVGSLQYLALAALVTPKKIKPPLPSVAKLTEDRWNKPRKTKGHRGNHTMNGH
>B.US.-.L8503TOB8U.GU729571
MENRWQVMIVWQVDRMRIRTWISLVKHHIYISKKARRWVYRHHYEXXNPRVSSEVHIPLGDARLVITTYWGLHTGERDWHLGQGVSVEWRKGRYSTQVDPDLADQLIHLHYFDCFSESAIRNAILGHRVSPRCEYQAGHNKVGSLQYLALTALXTPKKRKPPLPSVAKLTEDRWNEPQKTKGHRESHXLNGH
>B.US.-.J5527TOB8U.GU729572
MENRWQAMIVWQVDRMRIKTWKSLVKHHMYISGKAKKWSYKHHYESXNPRISSEVHIPLGXAKLVXTTXWGLHTGERDWHLGQGVSIEWRKRRYSTQVDPGLADQLIHMHYFDCFSDSAIRNAILGHIVSPRCEYQAGHNKVGSLXYLALAALVTTKKRKPPLPSVKKLTEDRWNEPQRTKGHRENHTTHGH
>B.US.-.R2533TOB8U.GU729573
MENRWQVMIVWQVDRMRIRTWNSLVKHHMFISKKARGWSYKHHYESNHPKISSEVHIPLGDAKLVITTYWGLHTGERDWHLGQGVSIEWRRKRYSTQVDPNLADQLIHLHYFDCFSESAIRQAILGHIVSPSCEYQAGHNKVGSLQYLALAALITPKRRXPPLPSVAKLTEDRWNKPQKIKGRRGSHTMNGH
>B.US.-.P9510TOB8U.GU729574
MENRWQVMIVWQVDRMRIRTWKSLVKHHMYXSGKARGWFYRHHYESRHPRISSEVHIPLGEAKLVXTTYWGLHTGERDWHLGQGVSIEWRKRXYSTQVDPDLADQLIHIYYFDCFSESAIRSAILGHRVSPRCEYQAGHNNVGSLQYLALTALITPKKIKPPXPSVKKLTEDRWNKPQKTKGSRGNHTMNGN
>B.US.-.H1510TOB8U.GU729575
MENRWQVMIVWQVDRMRINTWKSLVKYHMYVSKEARGWFYRHHYESNHPRISSEVHIPLGDARLVVTTYWGLHTGERDWHLGQGVSIEWRKRRYSTQVDPNTADQLIHLYYFDCFSDSAIRKAILGDRVSPRCEYRAGHNQVGSLQYLALTALLAPKRRKPPLPSVSKLTEDRWNKPQKTKGHRGSHTTNGH
>B.US.-.X9539TOB8U.GU729576
MENRWQVMIVWQVDRMRIRTWNSLVKHHMYISKKAKGWCYKHHYEXTNPRVSSEVHIPLGDATLVVRTYWGLHTGERDWHLGQGVSMEWRKDRYSTQVDPNTADQLIHLYYFDCFSESAIRKTILGQRVXXXXXXXAGHNKVGSLQYLALTALIAPKKIKPPLPSVKKLTEDRWNKPQKTKGHRGSHTMHGH
>B.US.-.D7515TOB8U.GU729577
MENRWQVMIVWQVDRMRIXTWXSLVKHHMXXSKKAKGWFYRHHYESTHPKISSEVHIPLGDAKLVXXTYWGLHTGERDWHLGQGVSIEWRXXXYSTQVDPXXADXLIHLXYFDCFSXSAIRXAILGYXVSPXCEYQAGHNKVGSLQYLALAALIAPRKRKPPLPSVXKLTEDRWNKPQKTKGHRENHTMNGQ
>B.US.-.B0519TOB8U.GU729579
MENRWQVMIVWQVDRMRIRTWKSLVKHHMYISRKAEKWRYRHHYECPHPRKSSEVHIPLGEAELIVTTYWGLHTGERDWHLGQGVSIEWRQKRYSTQVDPGLADQLIHMYYFDCFADSAIRKAIVGHIVSPRCEYPAGHKQVGSLQYLALTALIAQKRTKPPLPSVTKLTEDRWNXPQKTKGHRGCHTMNGH
>B.US.-.M6509TOB8U.GU729580
MANRWQVMIVWQVDRMKIRTWISLVKHHKYCSGKARRWIYKHHYENNHPRISSEVHIPLGDANLIVTTYWGLHTGERDWHLGHGVSIEWRKGSYSTQVDPDLADQLIHLYYFDCFSESAIRHAILGDIVSPRCEYRAGHNKVGSLQYLALSALITPKKRKPPLPSVKKLTEDRWNKPQTTKGHRGSHTMNGH
>B.US.-.B6504TOB8U.GU729581
MENRWQVMIVWQVDRMRISTWKSLIKHHKYVSRKAKGWIYKHHYENPHPRISSEVHIPLGDARLVITTYWGLHTGERDWHLGQGVSIEWKKRSYSTQVDPDLADQLIHLYYFDCFSESAIRNAILGHIVSPSCEYQAGHSKVGSLQYLALTALVTPKKRKPPLPSVAKLTEDRWNXPQKTKGHRESHTMNGH
>B.US.-.A6513TOB8U.GU729582
MENRWQVMIVWQVDRMRIRTWKSLVKYHMYXSKKTNQWXYRHHYESTHPKISSEVHIPLGDARLVITTYWGLHTGERDWHLGQGVSIEWRKRRYSTQVDPYLADQLIHXYYFDCFSESAIRKAIVGRIVSPSCEYQAGHNQVGSLQYLALTALIKPKKTKPPLPSVAKLTEDRWNKPHKIKGHRGXHTMNGQ
>B.US.-.G6519TOB8U.GU729583
MENRWQVMIVWQVDRMRIKTWKSLVKHHKYISXKAKGWVYKHHYENXHPRVSSEVHIPLGDAKLVITTYWGLLTGEKDWHLGQGVSIEWRKERYNTQVDPDLADQLIHLHYFDCFSESAIRNAILGHRVSPRCEYQAGHNKVGSLQYLALVALVTPKKIKPPLPSIKKLTEDRWNEPQKTKGHRGSHTMNGH
>B.US.-.X5597TOB8U.GU729584
MENRWQVMVVWQVDRMRIRAWKSLVKHHMYISKKARGWFYRHHYESTHPKISSEVHIPLKDARLVITTYWGLNTGERDWHLGQGVSIEWRXRRYSTQVDPDTADQLIHLHYFDCFSDSAIRKALLGHRVSPRCEYQAGHNKVGSLQYLALVALVAPKRVKPPLPSVRKLTEDRWNKPQKTKGHXGSHTMNGH
>B.US.-.E5590TOB8U.GU729585
MENRWQVMIVWQVDRMRIKTWKSLVKHHMYISKKAKGWSYRHHYESTHPRISSEVHIPLGNAKMVITTYWGLHTGERDWHLGQGVSIEWREKRYRTQVDPNLADQLIHLYYFDCFSDSAIRQAILGRIVSPSCDYQAGHXKVGSLQYLALTALVTPKRIKPPLPSVKKLTEDRWNKPRKTKGHRENHTMNGH
>B.US.-.A5511TOB8U.GU729586
MENRWQVMIVWQVDRMRIRTWNSLVKHHMYISGKARGWCYKHHYESXNPRISSEVHIPLGEARLVVTTYWGLHTGERDWHLGQGVSIEWRKGRYNTQVDPNLADHLIHLYYFDCFSESAIRSAILGYKVSPRCEYQAGHXKVGSLQYLALAALIKPKKRKPPLPSVTKLTEDRWNKSQKTKXHXGNHTLXGH
>B.US.-.Q3540TOB8U.GU729587
MENRWQVMIVWQVDRMRIRIWKSLVKHHMYISGKAKXWFYRHHYESPHPRISSEVHIPLEXAKLVVTTYWGLHTGERXWXLGHGVSIEWRKRRYSTQVDPDLADQLIHLSYFDCFTESAIRNAILGYRVSPRCEYPAGHSKVGSLQFLALTTVIKSKRSKPPLPSVKKLTEDRWNKPQKTKGHRGSHTMNGH
>B.US.-.R2515TOB8U.GU729588
MENRWQVMIVWQVDRMRIRTWKSLVKHHMYISKKAXGWFYRHHYESTHPKIXSEVHIPLGDXKLVIITYWGLHTGEREWHLGQGVSIEWRKRRYSTQVDPNLADQLIHLYYFDCFSESAIRKAILGHIVSPRCEYXAGHNKVGSLQYLALTALXGXKKTKPPLPSVXKLTEDRWNKPQKTKGHRGSHTMSGH
>B.US.-.N2518TOB8U.GU729589
MENRWQVMIVWQVDRMRIKTWKSLVKHHMYXSRKAKGWGYRHHFEINHPRKSSEVHIPLGDARLVITTYWGLHTGEREWHLGQGVSIEWRKRKYSTQVDPNXADQLIHLYYFDCFSESAIRKAILGHVVSPSCEYQAGHNQVGSLQYLALVALTAPKKRKPPLPSVAKLTEDRWNXPQKTKGHRGSHTMNGH
>B.US.-.D6512TOB8U.GU729590
MENRWQVMIVWQXDRMRIRTWXSLVKHHMYISKKAKGWXYXHHYEXXXPXISSEVHIPLGDARLVITTYWGLHTGEREWHLGQGXSIEWRKRGYSTQVDPXLADQLIXLYYFDCFSESAIRNAIVGHIVSPRCEYQAGHNKVGSLQYXALAALITPRKRKPPLPSXAKLTEDRWNKPRKTKXHRESHTMNGH
>B.US.-.E1548TOB8U.GU729592
MENRWQVMIVWQVDRMRIRTWNSLVKHHMYISKRTKGWIYXHHYESTNPRTSSEVHIPLGDDKLVVTTYWGLHTGERDWHLGQGVSIEWRKDKYSTQVDPDLADQLIHMYYFNCFSDSAIRKALLGHIVSPSCDFRAGHNKVGSLQYLALAALVKPKRIKPPLPSVKILTEDRWNKPQKTKGHRGSHTMNGH
>B.US.-.O5532TOB8U.GU729594
MENRWQVMIVWQVDRMRIRTWKSLVKYHMYVSRKAKRWFYRHHYESRHPRVSSEVHIPLGEDKLVVTTYWGLHTGERDWHLGQGVSIEWRKRKYSTQVDPDLADQLIHLYYFDCFSESAIRXAILGHIVSPRCEYQTGHNKVGSLQYLALAALATPKRIKPPLPSVRKLTEDRWNKPQKTKGHRESHTMSGH
>B.US.-.S6507TOB8U.GU729595
MENRWQVMIVWQVDRMRIRTWKSLVKHHMYISKKAKGWFYKHHYESTHPRISSEVHIPLGDATLVVTTYWGLHTGEREWHLGQGVSIEWRKRRYSTQVDPGLADQLIHLYYFDCFSESAIRQAILGRLVSPSCEYQAGHNKVGSLQYLALAALIKPKKXKPPLPSVAKLTXDRWNKPQKTKGHRGSHTMNGH
>B.US.-.V0502TOB8U.GU729596
MENRWQVMIVWQVDRMRIRTWNSLVKHHMYISKKAKXWXYRHHYENTHPKISSEVHIPLGDAKLVIXTYWGLHTGERDWHLGQGVSIEWRKKRYSTQVDPNLADQLIHLYYFDCFXESAIRHAIIGNRVSPRCEYQAGHNKVGSLQYLALAALITPKKIKPPLPSVTKLTEDRWNXPQRTKGHRGSHTMNGH
>B.US.-.J0507TOB8U.GU729597
MENRWQVMIVWQVDRMRIRTWISLVKHHMYISKKAKGWFYRHHYESRHPRISSEVHIPLGDAKLVVTTYWGLHPGERDWHLGQGASIEWRRKRYNTQVDPNLADHLIHXHXFDCFSESAIRNAILGRIVSPRCDYQAGHNKVGSLQYLALTALITPKKTKPPLPSVAKLTEDRWNKPQXTKGHXGSHTMNGH
>B.US.-.X6500TOB8U.GU729598
MENRWQVMIVWQVDRMRIXXWKSLVKXHMYXSXKAKGWFYRHHYESXHPRISSEVHIPLGDAXLVVTTYWGLHTGERDWHLGQGVSIEWRKRRYSTQVDPXLADQLIHLYYFDCFSDSAIRKALLGHRVSPSCEYQAGHNKVGSLQYLALVALVXPKKRKPPLPSVAKLTEDRWNKPQRT-XHRGSXTMNGH
>B.US.-.R0500TOB8U.GU729599
MENRWQVMIVWQVDRMRIKTWNSLVKHHMYISKKAKGWFYRHHFESNHPKVSSEVHIPLGDGRLVITTYWGLHTGERDWHLGQGVSIEWRKRRYSTQVDPDLADQLIHLYYFKCFSESAIRNAILGHIVSPICEYQAGHNKVGSLQYLALTALIAPKKKKPPLPSVKKLTEDRWNKPQRTKGHRGSHTMNGH
>B.US.-.W0504TOB8U.GU729602
MENRWQVMIVWQVDRMRINTWKSLVKYHMYISRKAKNWCYRHHYENTHPRISSEVHIPLGEAKLVITTYWGLHTGERDWHLGQGVSIEWRKXXYSTQVDPGLADQLIHXYYFDCFSESAIRNAILGHRVSPSCEYQAGHNKVGSLQYLALAALITPRKIKPXLPSITKLTEDRWNXPQKTXGHXGSHTMNGH
>B.US.-.W4519TOB8U.GU729604
MENRWQVMIVWQVDRMRIKAWKSLVKHHMYISKKAKGWFYRHHYESTHPKISSEVHIPLGDAELVVTTYWGLHTGERDWHLGQGVSIEWRKRRYSTQVDPDLADQLIHLYYFDCFSESAIRNAILGHLVSPSCEYPAGHNKVGSLQYLALAALRTPKKIKPPLPSIAKLTEDRWNXPQKTKGHRGSHTMNGH
>B.US.-.O4514TOB8U.GU729605
MENRWQVMIVWQVDRMRINAWKSIVKYHMHISKKAKGWFYRHHYESPHPRTSSEVHIPLGDAKLVVITYWGLHTGERDWHLGQGVSIEWRKRRYSTQVDPNLAXRLIHLYYFDXFAESAIRKAILGELVSPRCEYQAGHNQVGSLQYLALTALITPKRRKPPLPSVAKLTEDRWNKPQKTKGHRGNHSMNGH
>B.US.-.X6532TOB8U.GU729607
MENRWQVMIVWQVDRMRIRTWISLVKYHMHVSKKIKKWGYRHHYESTHPRISSEVHIPLGDARLVVTTYWGLHTGERDWHLGQGVSIEWRRKRYSTQVDPNLADQLIHLYYFDCFSESAIRKAILGHIVSPSCEYQAGHXKVGSLQXLALAALIKPKRRKPPLPSVAKLTEDRWNKPQKTKGHRGSHTMNGH
>B.US.-.G8500TOB8U.GU729608
MENRWQVMIVWQVDRMRIRTWNSLVKHHMYISKKARGWYYRHHYESNHPKVSSETHIPLGEARLVITTYWGLHTGERDWHLGQGVSIEWRQRRYSTQVDPNLADQLIHLYYFDCFSESAIRNAILGHIVSPSCEYQAGHNKVGSLQYLALAALTTPRRRKPPLPSVAKLTEDRWNKPRKTKGHRGNHTMNGH
>B.US.-.P6539TOB8U.GU729609
MENRWQVMIVWQVDRMRIRTWKSLVKHHMYXSGKARGWFYRHHYESPHPRISSEVHIPLGEERLVVTTYWGLHTGERDWHLGQGVSIEWRKRRYSTQVDPDLADQLIHLYYFDCFSESAIRNAILGHIVRPSCEYPAGHTKVGSLQYLALRALIAPXRRKPPLPSVAKLTEDRWNNPQKTKGHRGNHTMNGH
>B.US.-.Q0572TOB8U.GU729612
MENRWQVMXVWQVDRMRIRTWKSLVKHHXYXSXKXKGWVYRHHYEXXHPRISSEVHIPLGDAKLVVTTYWGLHTGERDWHLGQGVSIEWRXRTYSTQVDPXLADQLIHLHYFDCFSESAIRNAILGRVVRPSCEYQAGHNKVGSLQYLALAALXXPKXIKPPLPSVTKLTEDRWNKPQKTKGHRGSHTMNGH
>B.US.-.J2571TOB8U.GU729614
MENRWQVMIVWQVDRMRINAWKSLVKHHMHISKKAKKWVYRHHYESHNPRISSEVHIPLGDAKLVITTYWGLHTGERDWHLGQGVSVEWRKRSYSTQVDPNLADQLIHLYYFDCFSESAIRKAILGHRVSPSCEYQAGHNKVGSLQYLALXALTTXXRIKPPLPSVTKLTXDRWNKPQKXKXHRGSHTRNGH
>B.US.-.B3577TOB8U.GU729615
MENRWQVMIVWQVDRMRIRTWKSLVKHHMYVSKKAKGWFYRHHYESTHPRISSEVHIPLGEDKLVVTTYWGLHTGERDWHLGQGVSIEWRKRRYSTQVDPDLADHLIHLYHFDCFSESAIRNAILGHIVSPRCEYQAGHNKVGSLQXLALAALTTPKKIKPPLPSVAKLTXDRWNKPQKTKGHRGSHTMNGH
>B.US.-.W7575TOB8U.GU729616
MENRWQVMIVWQVDRMRIRTWKSLVKHHMYISGKARKWSYRHHYESTHPRISSEVXIPLGDAKLVVTTYWGLHTGERDWHLGQGVSIEWRKXRYSTQVDPGIADQLIHLHYFDCFSESAIRKAIVGRIVSPSCEYQAGHNKVGSLQYLALAALITPRRTKPXLPSVTKLTEDRWNXSQRTKGHRGSNSMNGH
>B.US.-.D3579TOB8U.GU729617
MENRWQVMIVWQVDRMRIKTWKSLVKHHMYISKKAKGWFYRHHYESTHPKISSEVHIPLGDAKLVIXTYWGLHTGERDWHLGQGVSIEWRKXRYSTQVDPXXADQLIHXYYFDCFSESAIRKAILGHLVSPRCEYQAGHNKVGSLQYLALTALITPKQRKXXLPSVTKLTEDRWNKPQKTKGHXGSHTMNGH
>B.US.-.D2575TOB8U.GU729619
MENRWQVMIVWQVDRMRIRTWKSLVKHHMYXSGKARKWVYRHHYDSIHPKISSEVHIPLGEXKVIIXXYWGLHTGEREWHLGQGVSIEWXERSYRTQITPDLADQLIHLYYFXCFSESAIRQAILGHIVWPRCEYQTGHNKVXSLQYLALTALXXPKXSKPPLPSVKKLTEDRWNKPQKTKGHRGSHTTYGH
>B.US.-.H2578TOB8U.GU729620
MENRWQVMIVWQVDRMRIRTWNSLVKHHMYISRKAKGWXYRHHYESTNPRISSEVHIPLGDARLVITTYWGLHTGEREWHLGQGXSIEWRKXRYSTQVDPNLADQLIHLYYFDCFSESAIRKAILGHIVSPRCEYQAGHNKVGSLQ-LALTALITPKKKRPPLPSVRKLTEDRWNKPQRTKDHRGSHTMNGH
>B.US.-.Y0523TOB8U.GU729622
MENRWQVMIVWQVDRMRINTWKSLIKYHMYTSGKTRKWFYRHHYEITHPRKSSEVHIPLGEASLIVTTYWGLHTGERDWHLGQGVSIEWRKKRYSTQVDPGLADQLIHMYYFDCFSESAIRHAILGHRVRPRCEYQAGHNKVGSLQYLALTALITPKKIKPPLPSVRKLTEDRWNKPQKTKGHRESHTMNGH
>B.US.-.M3520TOB8U.GU729623
MENRWQVMIVWQVDRMRIRAWKSLVKHHMHISGKARKWSYRHHFESSNPKVSSEVHIPLREAKLVVTTYWGLHTGERDWHLGQGVSIEWRERRYSTQVDPDLADQLIHLYYFDCFSESAIRKALLGHRVSPRCEYQAGHXKVGSLQXLALAALIPPKXRXPPLPSIKKLTEDRWNKPQKTKGHRXSHTMSGH
>B.US.-.V0529TOB8U.GU729624
MENRWQVMIVWQVDRMRINTWKSLVKXHIYXSKKAXGWIYKHHYESXNPRISSEVHIPLGDAKLVITTYWGLHTGERDWHLGQGVSXEWRKERYSTQVDPDLTDQLIHLYYFDCFSESAIRSAILGNIVSPRCEYQTGHSKVGSLQYLALTALATPKKIKPPLPSVVKLTEDRWNKPQXTKGHKGXHTMXGH
>B.US.-.K7527TOB8U.GU729625
MENRWQVMIVWQVDRMRIRAWHSLVKHHVYISKKAKRWLYKHHYESXHPRVSSEVHIPLGDEKLVITTYWGLHTGEREWHLGQGVSIEWRKERYSTQVDPNLADQLIHLHYFDCFSESAIRNALLGHRVRPRCEYPAGHNKVGSLQYLALTALITPKKTKPPLPSVTKLTEDRWNKPQKTKGHRENHTXNGH
>B.US.-.O0501TOB8U.GU729627
MENRWQVMIVWQVDRMRIRTWKSLVKHHMYISGKAKRWMYRHHYDSPHPKISSEVHIPLGEGELVVTTYWGLHTGEREWHLGQGVSIEWRKRRYSTQVDPDLADQLIHLYYFDCFSDSAIRNAILGHIVSPRCDYQAGHNKVGSLQYLALAALVPPKKIKPPLPSVAKLTEDRWNKPQKTKGHRGSHTMNGH
>B.US.-.L2538TOB8U.GU729628
MENRWQVMIVWQVDRMRIRTWKSLVKYHMYSSXKAKGWXYRHHYESXHPRISSEVHIPLGDAXLVITTYWGLHTGERDWHLGQGVSIEWRKRRYSTQVDPGLXDQLIHLYYFDCFSXXXXXXAILGHIVSPSCEYQAGHSKVGSLQYLALVALITPKXRKPPLPSVRKLTEDRWNKPQRTKGHRGSRTMNGX
>B.US.-.G2535TOB8U.GU729629
MENRWQVMIVWQVDRMRIKTWKSLVKHHMYISKKARGWVYKHHYESNHPRISSEVHIPLGDAGLVITTYWGLHTGERDWHLGQGVSIEWRKRRYSTQIDPNLADKLIHLYYFDCFSESAIRKAIVGHIVSPSCEYQAGHSKIGSLQYLALAALIKPRKIXPPLPSVTKLTEDRWNKPQKAKGHRGSHTMSGH
>B.US.-.Q2536TOB8U.GU729630
MENRWQVMIVWQVDRMRIRAWKSLVKHHMYISKKAKGWFYRHHYESPHPRISSEVHIPLGDARLVVTTYWGLHTGERDWHLGQGVSIEWRKRRYSTQVDPDLADQLIHLYYFDCFSDSAIRKAIVGHRVSPRCEYQTGHNKVGSLQYLALVALTKPKQIKPPLPSVRKLTEDRWNKPQQTKDHKGSHTMNGH
>B.US.-.E3505TOB8U.GU729631
MENRWQVMIVWQVDRMRIRTWISLVKHHMYISKKARGWFYRHHYESPHPXIXSEVHIPLGDARLVITTYWXLHTGERDWHLGQGVSIEWRIKKYSTQVTPDLXDQLIHLYYFDCFSESAIRKAILGRIVSPRCEYQAGHNKVGSLQYLALVALTPPKKXRPXLPSVRKLTEDRWNKPQKTKGHXGSHTMNGH
>B.US.-.E7529TOB8U.GU729632
MENRWQVMIVWQVDRMRIRTWNSLVKHHMYVSRRAKGWVYKHHYESTHPRISSEVHIPLGEAKLVITTYWGLHPGEREWHLGQGVSIEWRKRRYSTQVEPDLADQLIHLYYFDCFSESAIRQAILGHRVSPSCEYQAGHNKVGSLQYLALAALITPRKTKPPLPSVKKLTEDRWNKPQKTKGRRGSHMLNGH
>B.US.-.W1577TOB8U.GU729636
MENRWQVMIVWLVDRMRIRTWKSLVKHHMHVSRKARGWFYRHHYESTHPRISSEVHIPLEDARLVITTYWGLHTGEXDWHLGQGVSIEWRKRRYSTQVDPDLADQLIHLYYFDCFSESAIRNAILGRIVSPSCEYQAGHNKVGSLQYLALAVLVXPKKRKPPLPSVAKLTEDRWNXPRKXKGHRGSHTMNGH
>B.US.-.P3538TOB8U.GU729637
MENRWQVMIVWQVDRMRIRTWKSLVKHHMHISRKAKGWLYRHHYENTHPRISSQVYIPLGDAKLVVTTYWGLHTGEKDWHLGQGVSIEWRKERYSTQIDPNLADQLIHQYYFDCFSESAIRNALLGHRVSPRCEYQAGHNKVGSLQYLALTALIPPRKTXPPLPSVVKLTEDRWNKPQKTKGHKGNHTMNGH
>B.US.-.X9542TOB8U.GU729638
MENRWQVMIVWQVDRMRIKTWKSLVKHHMYXSGKARGWIYKHHYESXHPXISSQVXIPLKDARLVITTYWGLHTGERDWHLGQGVSIEWKKRGYSTQVDPDIADQLIHLHYFDCFSETAIRQAILGHRVSPRCEYQAGHNKVGSLQYLALTALVTPXKIKPPLPSVRKLTXDRWNKPQKTKGHREXHTMHGH
>B.US.-.F3536TOB8U.GU729639
MENRWQVMIVWQVDRMRIRTWKSLVKHHMYXSGKARKWFYRHHYESTHPKISSEVHIPLGEAELVVITYWGLHTGERDWHLGQGVSIEWRKKRYRTQVDPDLADHLIHLHYFDCFSESAIRNALLGRIVSPRCEYQAGHNKVGSLQYLALAALVTPXXIKPPLPSVAKLTEDRWNEPRKTKGHRGSHTMNGH
>B.US.-.E9547TOB8U.GU729640
MENRWQVMIVWQVDRMRIRTWKSLVKHHMHISRKAKGWLYRHHYENTHPRISSQVYIPLGDAELVVTTYWGLHTGEKDWHLGQGVSIEWRKERYSTQIDPNLADQLIHQYYFDCFSESAIRKALLGQVVNPRCEYQAGHNKVGSLQYLALTALITPRKTKPPLPXIVKLTEDRWNKPQKTKGHXGCHTMNGH
>B.US.-.Q2507TOB8U.GU729641
MENRWQVMIVWQVDRRRIXTWNSLVKHHMYVSKKAKGWFYRHHYESTHPRXSSEVHIPLGEARLVITTYWGLHTGERDWHLGHGVSIEWRQRRYSSQVDPDLADQLIHLYYFDCFSESAIRXAILGHIVSPRCXYQXGHNKVGSLQYLALAALIKPKKRKPPLPSVRKLTEDRWNXPXKXKGHREXHTLNGH
>B.US.-.Y2500TOB8U.GU729642
MENRWQVMIVWQVDRMKIRAWNSLVKHHMYISKKARGWSYKHHYESNNPRISSEIHIPLEDAKLVVTTYWGLHTGEKDWHLGHGVSIEWRKRNYSTQIDPDLTDQLIHLYYFDCFSESAIREAILGHRVSPRCEYQAGHNKVGSLQYLALTALITPKKTKPPLPSVXKLTEDRWNKRQKTKXNRXNHTMHGX
>B.US.-.V2503TOB8U.GU729643
MENRWQVMIVWQVDRMRIRTWNSLVKHHMYXSKKARGWFYRHHYESRHPKISSEVHIPLGDARLVITTYWGLQPGERDWHMGNGXSIEWRKGRYNTQVDPDLADQLIHLYYFDCFSESAIRNAILGHIVSPSCDYQAGHNKVGSLQYLALTALIKTKRRKPPLPSVRKLTEDRWNKPQKIKGHRGSHTMNGH
>B.US.-.Z8538TOB8U.GU729644
MENRWQVMIVWQVDRMRIRTWKSLVKHHMYISRKAKEWFYRHHYESPHPRISSEVHIPLGEARLVVTTYWGLHTGERDWHLGQGVSIEWRKKRYSTQVDPDLADQLIHLYYFDCFSESAIRNAILGRIVSPSCEYQTGHNKVGSLQYLALTALTTPRRRKPPLPSVKKLTEDRWNKXRKTKGHRXNHTMSGH
>B.US.-.A8536TOB8U.GU729645
MENRWQVMIVWQVDRMRIRTWKSLVKHHMXISKKAKGWIXRHHYESHHPRISSEVHIPLGDAKLVVKTYWGLHTGERDWHLGQGVSIEWRKRRYNTQVDPDLADQLIHQYYFDCFSDSAIRKALLGHIVSPRCEYQAGHNKVGSLQYLALVALTATKRTKPPLPSVAKLTEDRWNKPRKTKGHREYHTXHGH
>B.US.-.G8532TOB8U.GU729646
MENRWQAMIVWQVDRMRIRXWKSLVKHHIYISKKARGWSYRHHYESTHPRISSEVHIPLGENKLVVTTYWGLHTGXRDWHLGQGVSIEWRQKRYSTQVDPDLADQLIHLHYFDCFSESAIRNAILGHIVSPSCEYQAGHNKVGSLQYLALTALIAPKKTKPPLPSIKKLTEDRWNXPRKTKGHRGNHTMNGH
>B.US.-.J8534TOB8U.GU729649
MENRWQVMIVWQVDRMRINTWKSLVKHHMYISKKASKWFYRHHYESPHPRISSEVHIPLGDAKLVITTYWGLLTGEREWHLGXGASIEWRKRRYSTQVDPDLADQLIHLYYFDCFSESAIRNAILGHRVSPRCEYQAGHNKVGSLQYLALAALVTPKKRKPXLPSVKXLTEDRWNXPQKTKDHXGXHXMNGH
>B.US.-.L5525TOB8U.GU729651
MENRWQVMIVWQVDRMRISTWKSLVKYHIHVSKKAXGWLYRHHYESTHPRISAEVHIPIGDAKLVVTTYWGLHTGERDWHLGQGXSIEWRKRGYSTQVEPNLADQLIHLYYFDCFSESAIRHAILGHIVSPSCEYQAGHSKVGSLQYLALLALITPKKKRPPLPSVTKLTEDRWNKPQKTRGRRGSHTMTGH
>B.US.-.N5577TOB8U.GU729652
MENRWQVMIVWQVDRMRIRTWKSLVKHHIHISRKAKGWVYKHHYESTNPRISSEVHIPLGDAKLVITTYWGLHTGERDWHLGQGVSVEWREKXYRTQVDPDLTDHLIHLYYFDCFSESAIRNAILGRVVSHSCEYPAGHNKVGSLQYLALTALITPRKIKPPLPSVRKLTEDRWNKPQKTKGHRGSHTMNGH
>B.US.-.T5570TOB8U.GU729654
MENRWQVMIVWQVDRMRIKTWKSLVKHHIHISRKAKGWVYRHHYESTNPKISSEVHIPLGDAKLVVATYWGLHTGERDWHLGQGVSIEWRKETYSTQVDPGLADQLIHLYYFDCFSESAIRHAILGHRVSPICVYQAGHSKVGSLQYLALTALIKPKQIKPPLPSVAKLTEDRWNKPQKTKGHRGNHTMSGH
>B.US.-.W5573TOB8U.GU729655
MENRWQVMIVWQVDRMRIRTWNSLVKHHMYXSGKARGWVYKHHYESTNPRISSEVHIPLGDAKLVITTYWGLXTGXRDWHLGQGVSIXWRTRRYNTQVDPDLADQLIHLYYFDXFSESAIRSAILGRRVEPRCEYLAGHNKVGSLQYLALAALIKPKRRKPPLPSIKKLTEDRWNXPQKIKGHRGSRTMNGH
>B.US.-.O5579TOB8U.GU729656
MENRWQVMIVWQVDRMRIRTWNSLVKHHMHVSKKAKGWFYRHHYESTHPKVSSEVHIPLGDAKLVIITYWGLHTGERDWHLGQGVSIEWRKRRYSTQVDPNLADXLIHLYYFDCFSESAIRHAILGRIVRPRCNYQAGHNKVGSLQYLALTALVKPKKTKPPLPSVTKLTEDRWNKPQRTKGHRESHTMNGH
>B.US.-.O3525TOB8U.GU729657
MENRWQVMIVWQVDRMRIRXWXSLVKHHMYRSGKARGWGYRHHYESPHPRISSEVHIPLGDARLVVTTYWGLHTGERDWHLGQGVSIEWRQRRYRTQVDPNLADQLIHLYYFDCFSESAIRNAILGHRVSPSCVYQAGHNKVGSLQYLALTALVTPRGIKPPLPSVAKLTEDRWNKPQKTKGHRGSHTMNGH
>B.US.-.K3528TOB8U.GU729660
MENRWQVMIVWQVDRMRIRAWNSLVKHHMYISKKASGWFYRHHYESHHPKVSSEVHIPLGDAKLVITTYWGLHTGERDWHLGQGVSIEWRKRRYSTQVDPXTADQLIHLYYFDCFSEXAIRNAILGRIVSPRCDYQAGHNKVGSLQYLALAALVKPKKRXPPLPSVTKLTEDRWNKPQKTKGHRGSHTMNGH
>B.US.-.D4523TOB8U.GU729661
MENRWQVMIVWQVDRMRIRTWKSLVKHHMYVSRKAXGWVYKHHYENSHPRISSEVHIPLGDAKLVVTTYWGLHTGEREWHLGQGVSIEWRKRRYSTQVDPDLADQLIHVYYFDCFSDSAIRKAILGHIVSPSCEYXAGHXKVGSLQXLALAALRPPKKIKPPLPSVAKLTEDRWNKPQRTKGHRGSHTMNGH
>B.US.-.H4529TOB8U.GU729662
MENRWQVMIVWQVDRMRINTWKSLVKYHMHVSKKAKGWFYRHHYESTHPKISSEVHIPLGEARLVVTTYWGLHTGEREWHLGHGXSIEWRKRRYSTQVDPDLADQLIHLYYFDCFSESAIRHAILGQRVSPRCEYQAGHNKVGSLQYLALXXLVTPKRAKPXLPSVKKLTEDRWNKPQKTXGRXGSHTMNGH
>B.US.-.S3526TOB8U.GU729663
MENRWQVMIVWQVDRMRIRTWNSLVKHHMYVSXXTKGWFYRHHYESTHPKVSSEVHIPLGDARLVITTYWGLXTGEREWHLGXGVSIEWRKRRYSTQVDPNXADQLIHLYYFDCFSESAIRNAILGHIVSPKCEYQAGHNKVGSLQYLALAALIKPKKRKPPLPSVAILTEDRWNKPQKTKGHRGXHTMNGH
>B.US.-.W1523TOB8U.GU729664
MENRWQVMIVWQVDRMRIXTWKSLVKHHIHXSKKAKKWVYKHHYESTNPRVSSEVHIPLEDAKLVIKTYWGLHTGEREWHLGQGVSIEWRKKRYSTQVDPGLADQLIHLYYFDCFSESAIRNAILGHIXSPRCEXQAGHNKVGSLQYLALAALVTPKKIKPXLPSVXKLTEDRWXXPQKTXGHXESHTMSGH
>B.US.-.O1529TOB8U.GU729665
MENRWQVMVVWQVDRMRIRTWNSLVKHHMYISKKTKGWVYKHHYESTNPRTSSEVHIPLEEARLVITTYWGLHTGEKDWQLGHGVSIEWRKGRYSTQIDPDLADQLIHLYYFDCFSESAIRKALLGHRVSPRCAYPAGHIKVGTLQYLALVALIKPKKTKPPLPSVQKLTEDRWNKPQKTKGHIGSHTMNGH
>B.US.-.O0539TOB8U.GU729666
MENRWQVMIVWQVDRMRIRTWKSLVKHHMYISKKARGWFYRHHYESTHPRISSEVHIPLGDARLIVXTYWGLHTGERDWHLGQGVSIEWRKRRYSTQVDPDLADRLIHLYYFDCFSESAIRNAILGRLVRPSCEYQAGHNKVGSLQYLALAALVTPKXIKPPLPSVRKLTEDRWNXPQKTXGHXGSHTMNGH
>B.US.-.S1521TOB8U.GU729667
MENRWQVMIVWQVDRMRINTWKSLVKYHMHISRKAKGWFYRHHYESPHPXISSEVHIPLGDARLVITTYWGLHTGEREWHLGQGVSIEWRKRRYSTQVDPGLADQLIHMYYFDCFSESAIRNAILGHRVSPSCEYQAGHNKVGSLQYLALAALITPKRRKPPLPSVAKLTEDRWNKPQKTKGHRGNHTMNGH
>B.US.-.V5578TOB8U.GU729668
MENRWQVMIVWQVDRMRIRTWKSLVKHHMYISKKAXKWFYRHHYDSPHPKVSSEVHIPLGDATLVVKTYWGLHTGERDWHLGQGVSIEWRKRRYSTQVDPNTADQLIHLYYFDCFSESAIRKAILGHIVSPRCDYQAGHNKVGSLQYLALAALVKPKXIKPPLPSVAKLTEDRWNEPQKTRXHRGSHTMNGH
>B.US.-.K5537TOB8U.GU729671
MENRWQVMIVWQVDRMRIRTWKSLVKHHMYISKKAKGWFYRHHYESXHPKISSEVHIPLGDARLVITTYWGLHTGERDWHLGQGVSIEWRKRRYSTQVDPNLADQLIHLHYFDCFSESAIRKAIIGHRVSPSCEYQAGHNKVGSLQYLALTALITPQKXRPPLPSVAKLTEDRWNKPQKTKGHRGSHTMSGQ
>B.US.-.S5530TOB8U.GU729673
MENRWQVMIVWQVDRMRINTWKSLVKYHMYISKKAKGWSYRHHYEXTNPRXSSEVYIPLGDDKLVITTYWGLHTGEREWHLGQGVSIEWRKXSYSTQVTPDLADQLIHLYHFDCFSXSAIRKAIVGHIVSPKCEYQAGHNKVGSLQYLALAALITPKRIKPPLPSVAKLTEDRWNXPRKIKGHRGCHTMNGH
>B.US.-.X5533TOB8U.GU729674
MENRWQVMIVWQVDRMRIKAWKSLVKHHMYISGKARGWSYRHHYESNNPRISSEVHIPIGDAKLVITTYWGLHTGERDWHLGQGVSIEWRKKRYNTQVDPGLADQLIHMHYFDCFSDSAIRNALLGHRVSPRCEYQAGHNKVGSLQYLALSALIKPTKRKPPLPSVSKLTEDRWNKPQKTKGXRGSHTMNGH
>B.US.-.O9545TOB8U.GU729675
MENRWQVMIVWLVDRMRINTWKSLVKHHMHISRKTKGWFYRHHYESTHPRISSEVHIPLGDARLVITTYWGLHTGERDWHLGQGVSIEWRKRRYSTQVDPDLADQLIHLHYFDCFSDSAVRKAILGHIVRPSCEYQAGHNKVGSLQYLALAALITPKRRKPPLPSVAKLTEDRWNKPQKTKGRRGSHTMNGH
>B.US.-.X3578TOB8U.GU729678
MENRXQVXIVWQVDRMRISXWKSXVKYHXXVSKKAGRXFYRHHYESPHPRISXEVHIPLGDEKLVITTYWGLHTGERDWHLGQGVSIEWRKGRYSTQVDPNLADQLIHLQYFDCFSESAIRSAILGRIVRPQCEYIAGHNKVGSLQYLALTALVKPKKIXPXLPSVAKLTEDRWNKPQKTKGHRGSHTMNGH
>B.US.-.E3576TOB8U.GU729679
MENRWQVMIVWQVDRMRIRTWKSLVKHHMYISXKARRWXYRHHYESTHPXISSXVHXPLGEXNXVITTYWGLHTGEREWHLGQGASIEXRKRKYSTQVDPDLXXQLXHLHYFDCFSESAIRNAILGHLVFPRCEYQTGHNKVGSLQYLALTALITPKKIKPPLPSVKKLTEDRWNKPQRTKGHRGSHTMNGH
>B.US.-.K9548TOB8U.GU729680
MENRWQVMIVWQVDRMRIRAWNSLVKHHMHISKKAKGWFYRHHYESPHPKISSEVHIPLGDAKLVVTTYWGLNTGERDWHLGQGVSIEWRKRRYSTQVDPDLADQLIHLYYFDCFSESAIRKAILGHRVSPRCDYPSGHNKVGSLQYLALTALIKPKRRKPPLPSVGKLTEDRWNKPQKTKGHXGSHTMSGH
>B.US.-.P3570TOB8U.GU729681
MENRWQVMIVWQVDRMRIRTWKSLVKHHMYISRKAKGWFYRHHYESTHPRISSEVHIPLGDARLVVTTYWGLHTGERDWHLGQGVSIEWRKKRYSTQVDPGLADQLIHQYYFDCFSDSAIRKAILGHIVSPSCEYQAGHNQVGSLQYLALRALITPKKIKPPLPSVAKLTEDRWNRPQKTKGHRGNHTMNGH
>B.US.-.T9573TOB8U.GU729684
MENRWQVMIVWQVDRMRIRTWKSLVKXHMXXSGKARGWAYRHHYESXHPRISSEVHIPLGDSRLVVTTYWGLHTGERDWHLGQGVSIEWRKRRYRTQVDPDLADQLIHLYYFDCFSESAIRNAILGERVRPRCEYQXGHSKVGSLQYLALVALTKTKRXRPPLPSVRKLTEDRWNKPHKTKGHRGSHTMNGH
>B.US.-.W9579TOB8U.GU729685
MENRWQVMIVWQVDRMRIKTWKSLVKHHMHXSKKAKGWFYRHHYESTHPKISSEVHIPLGDAKLVVXTYWGLHTGERDWHLGQGVSIEWRKGRYSTQVDPSQADQLIHLYYFDCFSDSAIXXXXLGHIVSPRCEYQAGHNKVGSLQYLALTALIKPKKRKPXLPSVEKLTEDRWNEPQKTKGHRGSHTMTGX
>B.US.-.R4517TOB8U.GU729686
MENRWQVMIVWQVDRMRIRTWKSLVKYHMYTSKKAKKWAYRHHYETTHPKISSEVHIPLGDARLVVTTYWGLHTGERDWHLGQGVAIEWRKRRYSTQVDPDIADQLIHLYYFDCFAESAIRKAILGELVSPRCEYQAGHNKVGSLQYLALAALITPKKIKPPLPSVRKLTEDRWNKPQKIKGHRGSHTMSGH
>B.US.-.M7524TOB8U.GU729687
MENRWQVMIVWQVDRMRIRTWNSLVKHHMYISKKAKGWVYRHHYESTHPKISSEVHIPLRDAKLVVITYWGLHTGERDWHLGQGVSIEWRQRRYSTQVDPNLADQLIHLYYFDCFSESAIRKAILGHIVSPICEYQAGHNKVGSLQYLALTALIAPKGRKPPLPSVTKLTEDRWNKPRKTKGHRGSHTMHGH
>B.US.-.R0521TOB8U.GU729688
MENRWQVMIVWQVDRMRIRTWNSLVKHHMYVSKKAKNWFYRHHYESXHPKISSEVHIPLGDARLVITTYWGLHTGERDWHLGQGVSIEWRKRRYSTQVDPDLADQLIHLYYFDCFSESAIRRAILGHIVSPSCEYQAGHNKVGSLQYLALTALIKPKXXXXPLPSVRKLTEDRWNKPQKTKGRRESHTMNGH
>B.US.-.P3502TOB8U.GU729691
MENRWQVMIVWQVDRMRISKWKGLVKYHMHVSKKAQGWFYRHHYESNHPRISSEVHIPVGEARLVITTYWGLHTGERDWHLGQGVSIEWRKKRYSTQVDPGIADHLIHLYYFDCFSESAIRQAILGHRVSPRCEYQAGHNKVGSLQYLTLTALIKPKKRKPPLPSVAKLTEDRWNNPQKTXGHRESHTMSGH
>B.US.-.Z4536TOB8U.GU729693
MENRWQVMIVWQVDRMRIRTWKSLVKXHMXXSRKAHKWFYRHHXESXHPKISSEVHIPLGDAELVVTTYWGLHTGERDWHLGQGVSIEWKKKRYSTQVDPDLADQLIHLYYFDCFSEAAIRNAILGRIVRHRCEFQAGHNKVGSLQYLALAALITPKKIKPPLPSVKKLTEDRWNKPQKTKGHRGSHTMNGH
>B.US.-.A4532TOB8U.GU729694
MENRWQVMIVWQVDRMRIKTWNSLIKHHIYISKKAKEWCYRHHYQNTHPRVNSEVHIPLGDARLVITTYWGLHTGERDWHLGQGVSIEWRERRYRTQVTPDLADQLIHLHYFDCFSESAIRRAILGHIVSPICEYQAGHCKVGSLQYLALAALITPKRRKPPLPSVTKLTEDRWNKPRKTKGHRESHTMSGH
>B.US.-.G4537TOB8U.GU729695
MENRWQVMIVWQVDRMRIKTWKSLVKHHMYISRKAKGWFYRHHYESTHPKISSEVHIPLGDARLVITTYWGLHTGERDWHLGQGVSIEWRKKRYSTQVDPGIADQLIHLYYFDCFSESAIRNAILGHIVSPSCEYQAGHNKVGSLQYLALTALITTKKRKPPLPSVAKLTEDRWNKPQKTKGHXGSHTMNGH
>B.US.-.L4530TOB8U.GU729696
MENRWQVMIVWQVDRMRIRTWKSLVKHHMYISKKAKKWFYRHHYESTHPRISSEVHIPLEDAELVITTYWGLHTGEREWHLGQGVSIEWRKRRYSTQIDPNLADQLIHLYYFDCFSESAIRNAILGHVVSPRCEYQAGHTKVKSLQYLALAALTTPKKTKPPLPSVAKLTEDRWNKPRKTKGHRGSHTMNGH
>B.US.-.Q4533TOB8U.GU729697
MENRWQVMIVWQVDRMRIRTWKSLVKYHMYVSKKADKWFYRHHYESRHPRVSSEVHIPLGDARLVVTTYWGLHTGERDWHLGQGVSIEWRERKYSTQVDPDLADQLIHLYYFDCFSESAIRQAILGHIVSPSCEYQAGHKKVGSLQYLALTALIKPKNIKPPLPSIRKLTEDRWNKPQKTKGHRGSHTMNGH
>B.US.-.B5531TOB8U.GU729698
MENRWQVMIVWQVDRMRIRTWNSLVKHHMYISGKAKKWVYKHHYESXNPRISSEVHIPLGEAKLVITTYWGLHTGERDWHLGQGASIEWRERSYSTQVDPGLADQLIHQYYFDCFSEXAIRSAILGHIVNPSCEYQAGHNKVGSLQYLALTALVTPKRIKPPLPSVTKLTEDRWNKPQKTKGRRGSRTVHGH
>B.US.-.Y2532TOB8U.GU729700
MENRWQVMIVWQVDRMRIRTWNSLVKHHMYRSRKARGWVYKHHYESTNPRISSEVHIPLXDAKLVITTFWGLHTGERDWHLGQGVSIEWKKGRYSTQVDPASADHLIHLCYFDCFSESAIRSAILGHRVRPSCEYQAGHSKVGSLQYLALTALIAPKQIKPPLPSVKKLTEDRWNKPQKIKGHRGSQTMNGH
>B.US.-.B5599TOB8U.GU729702
MENRWQVMIVWQVDRMRIRAWKSLVKHHMYISKKAKGWFYRHHYESTHPRISSEXHIPLGEAKLVIITYWGLHTGERDWHLGQGVSIEWRKRKYSTQVDPNLADQLIHLYYFDCFSESAIRNTILGRIVSPICEYXAGHXKVGSLKXLALAALITPKKRKPPLPSVTKLTEDRWNKPQKTKGHRGSHTMSGX
>B.US.-.Y8504TOB8U.GU729703
MENRWQVMIVWQVDRXXIXTWNSLVKHHXXISKKAKGXVYRHHYESXNPRTSSEVHXPLEDAXLVIXTYWGLHTGEKDWQLGHGVSIEWRTRRYSTQVDPDLADQLIHLYYFDCFSXSAIRQAILGQRVSPRCEYQAGHSKVGSLQYLALAALTKTKKRKPPLPSVRKLTEDRWNKPQKTKGHRESHTMNGH
>B.US.-.V0570TOB8U.GU729706
MENRWQVMIVWQVDRMKIRAWHSLVKHHMYISRKASGWGYRHHYESRHPRVSSEVHIPLGDSRLVVKTYWGLXTGEXXWHLGXGVSIEWKKGRYSTQVDPGIADNLIHLYYFDCFSESAIRNAILGRVVSPRCEYQAGHNKVGSLQYLALTALVTPKKRKPPLPSVKKLTEDRWNKPQKTKGHRGNHTMNGH
>B.US.-.R6575TOB8U.GU729707
MENRWQVMIVWQVDRMRIKTWKSLVKHHMYXSGKAKKWSYRHHYESTHPKXSSEVHIPLGEAXLVVKTYWGLXTGERDWHLGQGVSIEWRKRXYSTQVDPDVADQLIHLYYFDCFAESAIRNAILGHIVSPXCXYQAGHNQVGSLQYLALXALITPKKTKPPLPSVAKLTEDRWNKPRKTKGHRXSHTMNGH
>B.US.-.J0573TOB8U.GU729708
MENRWQVMIVWQVDRMRINTWKSLVKYHIHISKKAXRWVYKHHYEGTHPKISSEVHIPLGNANLVITTYWGLLTGERDWHLGQGVSIEWRERGYSTQVDPGLADQLIHLYYFDCFSESAIRNAILGHIVSPSCEYQAGHNKVGSLQYLALAALKTPRKPKPXLPSVNKLTEDRWNKPRKTKGHRGNHTMXGH
>B.US.-.L3534TOB8U.GU729709
MENRWQVMIVWQVDRMRIRTWKSLVKHHIYISKKXKGWLYKHHYESANPRISSEVHIPIGDAKLVXTTYWGLQTGERDWHLGQGVSIEWRKRRYSTQVDPNLADQLIHLHYFDCFSESAIRGAILGHIVSPSCEYQAGHNKVGSLQYLALAALIXPXXXKPPLPSVQKLTEDRWNKPQKTKGHKGSHTMHGH
>B.US.-.N6578TOB8U.GU729710
MENRWQVMIVWQVDRMRINTWKSLVKYHXHISKKAKKWMYRHHYDITHPRKSSEVHIPLGEASLVVTTYWGLHTGERDWHLGXGVSIEWXXRRYSTQVDPDLADXLIHLYYFDCFSNSAIRKAILGHIVSPRCEYQAGHNQVGSLQYLALTALIKPQKRKPPLPSIKKLTEDRWNKPQRTKGHRXSHTMNGH
>B.US.-.T6576TOB8U.GU729712
MENRWQVMIVWQVDRMRIXTWKSLVKXHMXXSGKARGWAYRHHYESXHPRISSEVHIPLGDSRLVVTTYWGLHTGERDWHLGQGVSIEWRKRRYRTQVDPDLADQLIHLYYFDCFSESAIRNAILGERVRPRCEYQAGHXKVGSLQYLALVALTKTKRTRPPLPSVRKLTEDRWNKPHKTKGHRGSHTMNGH
>B.US.-.V9505TOB8U.GU729713
MENKWQVMIVWQVDRMRIRTWKSLVKHHMYISKKAKGWVYRHHYESAHPRISSEVHIPLGEARLVITTYWGLHTGEREWHLGQGVSIEWRKERYXTQVDPGTADQLIHLYYFDCFSESAIKNAIFGRXVXPSCEYQAGHNKVESLQYLALTALITPRKTKPPLPSVRKLTEDRWNKPRKTKGHRGSHTMNGH
>B.US.-.H8535TOB8U.GU729714
MENKWQVMIVWQVDRMRIXTWKSLVKYHMYXSKKAKXWAYRHHYETTHPRISSEVHIPLGDXXLVITTYWGLHTGERDWHLGQGVSIEWRXXRYRTQVDPGLADQLIHTXYFDCFADSAIRNAXLGRIVSPRCEYQAGHNKVGSLQYLALAALVKPQKKRPXLPSVRKLTEDRWNEPRKTKGHXGSHTXNGH
>B.US.-.J9508TOB8U.GU729715
MENRWQVMIVWQVDRMRIRXWXSLVKHHMYISXKXKGWIYKHHYESTNPKISSEVHIPLGXAKLVISTYWXLHTXERDWHLGQXVSIEWRERSYRTQVDPGLADQLIHMCYFDCFSESAIRNAILGRIVSPICEYQAGHNKVGSLQYLALTALITPKXRKPXLPSVQKLTEDRWNXPQKTXGHXGSHTMNGH
>B.US.-.Y4501TOB8U.GU729716
MENRWQVMIVWQVDRMRIRTWKSLVKHHMYISRKASGWGYRHHYEIPHPRKSSEIHIPLGDARLVVTTYWGLHTGERDWHLGQGVSIEWRKRRYSTQVDPNLADQLIHLYYFDCFSESAIRHAILGHIVSPSCEYQAGHNKVGSLQXLALRALTTPKKNKPPLPSVAKLTEDRWNKPRKTKGHRGSHSMXGH
>B.US.-.N1505TOB8U.GU729717
MENRWQVMIVWQVDRMRIRTWKSLVKHHMYRSKKAKGWXYRHHYESXXPXISSEVHIPLGDAKLVVTTYWGLHTGERDWHLGQGVSIEWRKRRYSTQVDPNIADQLIHLYYFDCFSESAIRNAILGHRVSPSCEYQAGHTKVGSLQYLALTALITSKKTKPPLPSVVKLTEDRWNKPQKTKGHRGSHTMNGH
>B.US.-.T1508TOB8U.GU729718
MENRWQVMIVWQVDRMRINTWKSLVKHHIYISKKASKWXYRHHYESPHPRISSEVHIPLGDAKLVITTYWGLLTGERDWHLGQGVSIEWRKRRYSTQVDPDLADQLIXLYYFDCFSESAIRNAILGHRVSPRCEYQAGHNKVGSLQYLXLAALVTPKKRKPPLPSVKKLTEDRWNKPQKTKXHRXSHTMNGH
>B.US.-.S9504TOB8U.GU729719
MENRWQVMIVWQVDRMRISTWKSLVKHHMYISGKTRGWCYRHHYENINPRISSEVHIPLGDAKLVITTYWGLHTGEREWHLGQGVSIEWRKKRYSTQVDPGLADQLIHMYYFDCFSESAIRNALLGHRVSPRCDYQAGHNKVGSLQYLALTALITPKKTKPPLPSVAKLTEDRWNKPQKTKGHRGNHTMNGH
>B.US.-.R9506TOB8U.GU729720
MENRWQVMIVWQVDRMRIRTWKSLVKHHMYISKKAKGWLYRHHYENPHPRVGSEVHIPLGDAKLVITTYWGLHTGERDWHLGQGVSIEWRKRRYSTQVDPNLADRLIHLYYFDCFSESAIRNAILGYRVSPRCEYQAGHNKVGSLQYLALTALITPKKIKPPLPSVTKLTEDRWNKPQRTKGHRGSHTMNGH
>B.US.-.W1506TOB8U.GU729721
MENRWQVMIVWQVDRMRIRTWHSLVKYHMHXSKKTKRWSYRHHYESPHPKISSEVHIPLKDATLVITTYWGLHTGEKDWHLGHGVSIEWRERRYNTQVDPDLADQLIHLYYFDCFSESAIRQAIVGHRVRPRCEYQAGHNKVGSLQYLALAALITPKKIKPPLPSVRKLTEDRWNKPQKIKGHRGNHTMNGH
>B.US.-.O1502TOB8U.GU729722
MENRWQVMIVWQVDRMRIRTWKSLVKYHMYVSRKAKRWFYRHHYESPHPRISSEVHIPLGEARLVIATYWGLHTGERDWHLGQGVSIEWRKGRYSTQIDPDLADQLIHLYYFDCFSESAIRKAILGHIVSPRCEYQAGHNKVGSLQYLALTALITPKKIKPPLPSVRKLTEDRWNKPRKIKGHRGSHTMNGH
>B.US.-.O6535TOB8U.GU729723
MENRWQVMIVWQVDRMRIRTWKSLVKYHMYISKKAKGWXYKHHYESTHPRISSEVHIPLGDARLXVTTYWGLHTGERDWHLGQGVSIEWRKRKYSTQVDPDLADQLIHLHYFDCFSESAIRQAILGDIVRPKCEYQTGHNKVGSLQYLALAALIKPKKIKPPLPSVKKLTEDRWNKPQKTKGHRGSHTMNGY
>B.US.-.X9501TOB8U.GU729725
MENRWQVMIVWQVDRMRIRTWXSLVKHHXXMSXKAKGWXYRHHYENNHPKISSEVHIPLGDAKLVITTYWGLHTGERDWHLGQXVSIEXRKRSFNTQVDPNLADQLIHLYYFDCFSESAIRKAILGRIVSPRCEYQAGHNKVGSLQYLALTAXVTPKXIKPXLPSVXKLTEDRWNKXQKTKXHXGSHTMNGH
>B.US.-.X1503TOB8U.GU729727
MENRWQVMIVWQVDRMRIRAWKSLVKXHMYISRKAXGWFYRHHYESPHPKISSEVHIPLGDAKLVVTTYWGLHTGERDWHLGQGVSIEWRKRRYSTQVDPNTADQLIHLYYFDCFSESAIRSAIXGHIVSPRCNYQAGHNKVGSLQYLALAALITPKKIKPPLPSVAKLTEDRWNKPQKTKGHRGNHTMNGH
>B.US.-.K1524TOB8U.GU729728
MENRWQVMIVWQVDRMRIRTWKSLVKHHMYISKKAKXWFYRHHYESXHXKXSSEIHIPXGDAXLVVITYWGLXTGEREXHLGNGVAIEWRKGRYSTQVDPDTADQLIHLHYFDCFSESAIRNAILGHRVSPRCEYQAGHSKVGSLQYLALTALITPKQRKPXLPSVRKLTEDRWNKPQKTKGHRGNHTMNGH
>B.US.-.K0534TOB8U.GU729730
MENRWQVMIVWQVDRMRISTWKSLVKHHMYRSRKARGWFYRHHYESXHPRISSEVHIPLGDAKLVVKTYWGLHTGERDWHLGQGVSIEWRKRRYSTQVDPNLADQLIHLYYFDCFSESAIRQAILGQIVSPRCEYQAGHNKVGSLQYLALTALVTPKRIKPPLPSVAKLTEDRWNKPQKTKGHRGSHTMSGH
>B.US.-.Q8530TOB8U.GU729732
MENRWQVMIVWQVDRMRIKTWKSLVKHHMHISKKAKKWFYRHHYESTHPKISSEVHIPLEEAKLVITTYWNLHTGERDWHLGQGVSIEWRKGRYSTQVDPXXADQLIXLYYFDCFSXSAIRNAILGHIVSPRCEYQAGHNKVGSLQYLALATLVKPKKRKPPLPSVAKLXEDRWNXPQKTKDHRESHTMNGH
>B.US.-.B0541TOB8U.GU729733
MENRWQVMIVWQVDRMRIRTWXSIVKXHMYVSKKAKGWFYRHHYESAHPKISSEVHIPLGDAXLVITTYWGLHTGERDWHLGQGVSIEWRKXRYSTQVDPNLADQLIHLYYFDCFSESAIRNAILGHIVSPRCEYQAGHXKVGSLQXLALAALVTPKKRXXXLPSVAKLTEDRWNXPQKTKGHRGSHTMSGH
>B.US.-.Z0528TOB8U.GU729734
MENRWQVMIVWQVDRMRIKTWKSLVKHHMYISXKAKGWFYRHHYESTHPRISSEVHIPLGEARLVVTTYWGLHTGERDWHLGQGVSIEWRKKRYSTQVDPNXADQLIHLYYFDCFADSAIRNAILGHIVSPSCEYQAGHNKVGSLQYLALAALVKPKKRKPPLPSVTKLTEDRWNKPQRTKGHRGSHTMNGH
>B.US.-.A0526TOB8U.GU729735
MENRWQVMIVWQVDRMRIRTWVSLVKYHMYVSKKARRWFYRHHYESPHPRISSEVHIPLGEATLVVXTYWGLHTGERDWHLGQGVSIEWRKRRYSTQVDPXLADXLIHXYYFDXXXXXXXXXXXLGHIVSPSCEYQAGHNKVGSLQYLALAALQTPKKRKPPLPSVAKLTEDRWNKPQKTKGHRGSHTIXGH
>B.US.-.L0527TOB8U.GU729737
MENRWQVMIVWQVDRMRIRTWKSLVKHHMHXSKKAKGWXYRHHFESXHPKISSEVHIPLGDARLVITTYWGLHTGERDWHLGQGVSIEWRKRRYSTQVDPGLADQLIHMYYFDCFSESAIRKAILGHIVRPSCEYQAGHNKVGSLQYLALTALITPKKIKPPLPSVXKLTEDRWNKPQETKGHRGSHTMNGH
>B.US.-.Q0520TOB8U.GU729738
MENRWQVMIVWQVDRMRIRTWNSLVKHHMYISGKAKGWIYRHHYESTNPKISSEVHIPLGDAXLVIKTYWGLHTGERDWHLGQGVSIEWRKEXYNTQVDPNLADQLIHLYYFDCFSESAIRNAILGNRVSPRCEYQAGHNKVGSLQYLALAALITPKRRKPPLPSVTKLTEDRWNKPRKTKGHRGXHTMNGH
>B.US.-.N5506TOB8U.GU729739
MENRWQVMIVWQVDRMRIRTWNSLVKHHMYISRKAKGWIYRHHYESTNPRTSSEVHIPLGDAKLVIVTYWGLHTGERDWHLGQGVSIEWRTKKYSTQVDPGTADQLIHLYYFDCFSESAIRSAILGHIVRPSCEYQAGHNKVGSLQYLALLALTTPKKRKPPLPSVTKLTEDRWNKPRKTKGHRGSHTMNGH
>B.US.-.T5502TOB8U.GU729740
MENRWQVMIVWQVDRMRIRAWHSLVKHHMXISXKAKGWIYKHHYENPHPRIGSEVXIPLGDAKLVVTTYWGLHTGERDWHLGQGVSIEWRKEKYSTQVDPDQADQLIHLYYFDCFSESAIXKAILGHRVSPRCEYQAGHNKVGSLQYLALAALITPKKIKPPLPSVKKLTEDRWNKPQKTKGHRGSHTMNGH
>B.US.-.O5500TOB8U.GU729742
MENRWQVMIVWQVDRMRINTWKSLVKYHMHISKKTKDWFYRHHYESHHPRISSEVHIPLGDAKLVVTTYWGLHPGERDWHFGQGVSIEWRKRRYSTQVDPDLADQLIHVYYFDCFSESAIRQAILGHRVSPRCEYQAGHNKVGSLQYLALAALITPKKRKPXLPSVKKLTEDRWNKPQKTKGHRENHTMDGH
>B.US.-.M7536TOB8U.GU729743
MENRWQVMIVWQVDRMRIRTWKSLVKHHMHISRKAKGWFYRHHYESPHPRVSSEVHIPLGDAKLVVTTYWGLHTGEREWHLGQGVSIEWRKRRYSTQVDPNLADQLIHLYYFDCFSESAIRKAILGHIVSPRCEYQAGHNKVGSLQYLALAALTRPKKIKPPLPSVAKLTEDRWNKPQKTKGHRGSHTMNGH
>B.US.-.B7532TOB8U.GU729744
MENRWQVMIVWQVDRMRIRTWKSLVKHHIYXSKKARGWFYRHHYESTHPKISSEVHIPLGDARLVITTYWGLHTGERDWHLGQGVSIEWRERRYRTQVDPNTADQLIHLYYFDCFSESAXRKAILGHIVSPSCEYQAGHSKVGSLQYLALTALKTPRKIKPPLPSXXXLTEDRWNKPQKXKGHRGSHTMNGH
>B.US.-.P7537TOB8U.GU729745
MENRWQVMIVWQVDRMRINAWKSLVKHHMYVSXRAKGWFYRHHYESTHXRISSEVHIPLEDAXLVITTYWGLHTGERDWHLGQGVSIEWRKRRYSTQVTPDXADXLIHLYYFDCFSDSAIRKALLGHIVSPSCEYQAGHNKVGSLQYLALTALVKPKKRKPPLPSVQKLTEDRWNKPQXTKGHXGSHTMNGH
>B.US.-.H0525TOB8U.GU729748
MENRWQAMIVWQVDRMRIRTWNSLVKHHMYVSGKAXXWSYXHHFESTNPRTSSEVHIPLGXXKLVIKTYWGLHTGERDWHLGQGVSIEWRXRRYSTQVDPGLADQLIHLHYFDCFSESAIRNAILGHIVSPRCEYQAGHCKVGSLQYLALAALTTPKKXKPPLPSVKKLTEDRWNKSQRTKGHRGSHTMSGH
>B.US.-.J0524TOB8U.GU729750
MENRWQVMIVWQVDRMRIRTWHSLVKHHXYXSXKTKKWSYRHHYESRNPRTSSEVHIPLGDATLVVTTYWGLHTGERDWHLGQGVSIEWRERRYRTQVTPDLADKLIHLHYFDCFSESAIRQAILGQIVSPSCNYPAGHNKVGSLQYLALAALITPKKIKPPLPSVTKLTEDRWNKPXXXKGHRGSQTMXGH
>B.US.-.W1535TOB8U.GU729751
MENRWQVMIVWQVDRMRIXTWKSLVKHHIYVSRKAKNWYYRHHYESTHPKISSEVHIPLGDARLVITTYWGLHTGERDWHLGQGVSIEWRKRRYSTQVDPNLADQLIHMYYFDCFSDSAIXKAILGHIVSPSCEYQAGHNKVGSLQYLALAALITPKKTKPPLPSVAKLTEDRWNKPQRTKGHRGSHTMSGH
>B.US.-.O1538TOB8U.GU729752
MENRWQVMIVWQVDRMRIRTWKSLVKHHIYISKKAKGWLYRHHYENTHPKISSEVHIPLEESKLVITTYWGLHTGERDWHLGQGASIEWRKGRYNTQVDPNLADQLIHLYYFDCFSESAIRQAILGHIVSPRCEYQAGHNKVGSLQYLALTALITPKKKKPPLPSVAKLTEDRWNKPQKTKGHRGSHTXNGH
>B.US.-.Y4539TOB8U.GU729753
MENRWQVMIVWQVDRMRIRTWNSLVKYHMYISKKARGWFYRHHYESTHPRXSSEVHIPLGXARLVVITYWGLHTGERDWQLGHGVSIEWRKKRYSTQVDPDLADQLIHLYYFDCFSESAIRKTILGLRISPRCEYQAGHSKVGSLQYLALTALITPKKRKPPLPSVKKLTEDRWNKPQKTKGHRESHTMNGH
>B.US.-.F1540TOB8U.GU729754
MENRWQVMVVWQVDRMRIKTWKSLVKHHMYISRKARGWFYRHHYESNHPKISSEVHIPLGDARLVITTYWGLHTGERDWHLGQGVSIEWKKRRYGTQVDPDLADQLIHLYYFDCFSESAIRKAILGHIVSPICEYQAGHNKVGSLQYLALAALITPKKIKPPLPSVAKLTEDRWNKPQKTKGHRESHTMHGH
>B.US.-.D1543TOB8U.GU729755
MENRWXVMIVWQVDRMRIKTWKSLVKHHMYISKKAKGWFYRHHYESTHPKISSEVHIPLGEAKLVVXTYWGLHTGERDWHLGQGVSIEWRKXRYSTQVDPNLADHLIHLYYFDCFAESAIRNAILGNRVSPRCEYQAGHNXVGSLQYLALAALINPKKIKPPLPSVAKLTEDRWNKPQETKDHRGSHTMNGH
>B.US.-.V4534TOB8U.GU729756
MENRWQVMIVWQVDRMRIXTWKSXVKHXMYVSKKXKRWFYXHHYESTHPRISSEVHIPLGDAELVVTTYWGLHTGEREWHLGQGVSIEWRKRRYSTQVDPNTADQLIHLYYFDCFSESAIRKAILGHIVSPSCEYQAGHNKVGSLQYLALSALITPKXTXPXLPSVAKLTEDRWNKPQKIXXXRGSHTMSGH
>B.US.-.K1573TOB8U.GU729757
MENRWQVMIVWQVDRMRIRTWKSLVKXHMYISGKARNWFYRHHYESTHPRISSEVHIPLGEARLVITTYWGLHTGERDWHLGQGVSIEWRKRKYSTQVDPNLADQLIHLYYFDCFTDSAIRSALLGIRVSPRCEYQAGHNKVGSLQYLALTALITPKKIKPPLPSVAKLTEDRWNKPRKTKGHRGSHTINGH
>B.US.-.S1579TOB8U.GU729758
MENRWQVMIVWQVDRMRINTWKSLVKHHMYITKKARGWXYRHHYESNNPRISSEVHIPLGDAKLVIXTYWGLHTGERDWHLGQGVSIEWRKKRYSTQVDPGLADQLIHLYYFDCFSESAIRKAIVGHIVSPSCEYXXGHNKVGSLQYLALTALITPKRXKPPLPSVVKLTEDRWNKPQKIKGHRGSHTMNGH
>B.US.-.E1571TOB8U.GU729759
MENRWQVMIVWQVDRMRIKTWKSLVKHHMXISXKAKDWYYRHHFESTHPKISSEVHIPLGEARLVVTTYWGLHTGERDWHLGQGVSIEWRKRRYSTQVDPDLADQLIHLHYFDCFSESAIRNTILGRLVSPRCEYQAGHNKVGSLQYLALTALITPKRIKPXLPSVKKLTEDRWNKPQXTKXHKGSHTXXGH
>B.US.-.X1574TOB8U.GU729760
MENXWQVLIVWQVDRMRIRTWKSLVKHHXHISGKAKKWVYXHHYESTNPRISSEVHIPLGDARLVITTYWGLHTGERDWHLGQGVSIEWRKERYSTQVDPDXADQLIHLYYFDCFSESAIRNAILGRLVNPRCDYQAGHNKVGSLQYLALTALITPKKIKPPLPSVKKLTEDRWNKPRKTKGHRGSHTMNGH
>B.US.-.J5505TOB8U.GU729761
MENRWQVMIVWQVDRMRIRAWKSLVKYHXHISKKAKDWSYRHHYESXHPRISSEVHIPLGDAXLIITTYWGLHTGERDWHLGQGVSIEWRKRRYSTQVDPDLADXLIHLYYFDCFXESAIRNALLGHRVRPRCEYQAGHNKVGSLQYLALTALITPKKSKPPLPSVVKLTEDRWNKPREIKGHRGSHTMNGH
>B.US.-.M0544TOB8U.GU729762
MENRWQVMIVWQVDRMRIRTWKSLVKHHXYXSGKAXKWVYKHHYESTNPRISSEVHIPLGEAKLIITTYWGLHTGERDWHLGQGVSIEWRRKRYSTQVDPDLADQLIHVYYFDCFSDSAIRNALLGRLVSPRCEYQAGHNKVGSLQYLALAXLVTPKKIRPPLPSVRKLTEDRWNKPQKIXGHRGSHTMNGH
>B.US.-.H8577TOB8U.GU729764
MENRWQVMIVWQIDRMRINTWKSLVKYHIHXSKKAKGWFYRHHYESTHPRISSEVHIPIGDAKLVVTTYWGLHTGERDWHLGQGASIEWRKGRYSTQVEPNXADQLIHLYYFDCFSESAIRRAILGHRVSPRCEYQAGHRXVGPLQYLALTALIAPKKKRPPLPSVTKLTEDRWNXPXKTKGXRGSHTMTGH
>B.US.-.Z8570TOB8U.GU729765
MENRWQVMIVWQVDRMRIRTWKSLVKHHMHRSRRTRGWFYRHHYESTHXRISSEVHIPLGDARLVVTTYWGLHTGEKDWHLGQGVSIEWRKRRYSTQVDPDLADHLIHLHYFDCFSESAIRNAILGRVVSPRCDYPAGHNKVGSLQYLALVALIKPKKIKPPLPSIRKLTEDRWNKPQETKGXRGSHTMNGH
>B.US.-.A8573TOB8U.GU729766
MENRWQVMIVWQVDRMRIKTWKSLVKHHMYVSGKAXGWFYRHHYESXXXRXSSEVHIPLGDAKLVITTYWGLHTGERDWHLGQGVSIEWRKRRYSTQVDPXLADQLIXLYYFDCFSESAIRKVIVGHLVSPRCEYQAGHNKVGSLQYLALTALITPQRRKPPLPSVAKLTEDRWNKPQKTKGHRGSHTMHGH
>B.US.-.F8576TOB8U.GU729767
MENRWQVMIVWQVDRMRINTWKSLVKHHMYVSRKAKGWIYKHHYQSTNPRXSSEVHIPLGDAKLVIITYWGLHTGERDWHLGQGVSIEWRKKRYSTQVDPGLADQLIHLYYFDCFSDSAIRNAILGRIVRPRCEYQAGHSKVGSLQYLALTALITPKKGKPPLPSVXKLTEDRWNKPQKXXGHQGSHSMSGH
>B.US.-.O6577TOB8U.GU729768
MENRWQVMIVWQVDRMRINTWKSXVKHHMFISKKAKGWXYRHHYXSPHPRISSEVHIPLGDAKLVXITYWGLHTGERDWHLGQGVSIEWRKXRYSTQVEPDLADQLIHLYYFDCFSESAIRNAILGXXXSPSCEYLAGHNKVRSLQYLALAALRTPEKTKPPLPSVRKLTEDRWNKPQKTKGHRGXHTMNGH
>B.US.-.G8579TOB8U.GU729769
MENRWQVMIVWQVDRMRIRAWKSLVKYHMYVSKKADRWFYRHHYESTHPRISSEVHIPLGDARLVITTYWGLHTGEREWHLGQGVSIEWRKRRYNTQVDPETADQLIHLYYFDCFSESAIRKALLGHRVSPRCEYQAGHNKVGSLQYLALAALVKPKKIKPPLPSVKKLTEDRWNKPQKIKGHRGSHTMNGH
>B.US.-.L8574TOB8U.GU729770
MENRWQVMIVWQVDRMRIKTWKSLVKYHMYVSKKAKRWIYRHHYESTNPRISSEVHIPLGDAKLVVTTYWGLHTGERDWHLGQGVSIEWRKERYSTQVDPDLADQLIHLYYFDCFSESAVRSALLGQIVSPRCDYQAGHNKVGSLQYLALTALIXPKKIKPPLPSVXKLTEDRWNKPQXTKGXRGSHTMNGH
>B.US.-.Q8571TOB8U.GU729771
MENRWQVMIVWQVDRMRIRTWKSLVKHHMYISKKAKGWFYRHHYESPHPRISSEVHIPLGDAKLVIITYWGLHTGERDWHLGQGVSIEWRKRRYSTQVDPNLADHLIHLYYFDCFSESAIRAAILGHRVSPSCEYQAGHNKVGSLQYLALTALITPKRIKPPLPSVTKLTEDRWNKPQETKGHRGSHTMNGH
>B.US.-.K6570TOB8U.GU729772
MENRWQVMIVWQVDRMRIRTWTSLVKHHMHVSRKAKGWFYRHHYESTHPKISSEVHIPLEDAKLVVTTYWGLHTGERDWHLGHGVSIEWRQRRYKTQVDPDLADQLIHLYYFDCFSESAVRKAILGRIVSPRCEYLXGHNKVGSLQYLALTALIKPKKRKPPLPSVRKLTEDXWNKPQKTKGHXGSHTRPGH
>B.US.-.N9538TOB8U.GU729774
MENRWQVMIVWQVDRMRINTWXSLVKYHMYXSKKARRWFYRHHYESTHPRISSEVHIPVGDGTLVVTTYWGLLTGERDWHLGQGVSIEWRKRRYXTQVDPALADQLIHXYYFDCFSESAIRQAILGHRVSSSCEYQAGHNKVGSLQXLALAALXKPKKAKPPLPSVAKLTEDRWNEHQKTKGHRESHTMNGH
>B.US.-.L4548TOB8U.GU729775
MENRWQVMIVWQVDRMRIRAWKSLVKHHMYISXKAXRWFYRHHYESTHPRISSEVHIPVGEAKLVITTYWGLHTGERDWHLGQGVSIEWRQRRYSTQVDPNLADQLIHLYYFDCFSESAIRNAILGHRVSPRCEYQAGHNKVGSLQYLALXALVTPKXIKPPLPSVAKLTEDRWNKPQKTKGHRXSHTMNGH
>B.US.-.J8516TOB8U.GU729776
MENRWQVMIVWQVDRMRINTWKSLVKHHMYXSGKAKKWXYRHHYESSNPRISSEVHIPLGDAKLVITTYWGLHTGERDWHLGQGVSIEWKKNRYSTQVDPDLADQLIHLYYFDCFSESAIRKAILGRLVSPSCEYQAGHNKVGSLQYLALAALTTPKKIKPPLPSVRKLTEDRWNKPQKTKGHRGSHTMHGH
>B.US.-.T8510TOB8U.GU729777
MENRWQVMIVWQVDRMRIRAWHSIVKHHMYISKKAXXWCYRHHYESTHPKISSEVHIPLGDAKLVITTYWGLHTGERDWHLGQGXSIEWRKKRYSTQVDPNLADQLIHLYYFDCFSESAIRNAILGYRVSPRCEYQTGHXKVGSLQYLALAALITPKKIKPPLPSVAKLTEDRWNKPRKTKGHXESHTMNGH
>B.US.-.Q7513TOB8U.GU729778
MENRWQAMIVWQVDRMRIRTWKSLVKHHIHISRKAKGWLYRHHYESTHPKISSEVHIPLGEAKLVIATYWGLHTGERDWHLGQGVSIEWRKERYNTQVDPGLADQLIHTYYFDCFSESAIRNAILGHRVSPRCEYQAGHNKVGSLQYLALSALIKPKKKRPPLPSVTKLTEDRWNKPQKTKGHKGNRTMNGH
>B.US.-.P4505TOB8U.GU729779
MENRWQVMIVWQVDRMRXRTWNSLVKHHIYISKKAQGWIYKHHYESINPRISSEVHIPLGDAKLKITTYWGLHTGERDWHLGQGVSXEWKKERYSTQIDPDLADQLIHLYYFDCFSESAIRKALLGHIVSPSCDYQAGHKKVGSLQYLALTALITPKKRKPPLPSVAKLTEDRWNKPQKTKGHRGSHTMNGH
>B.US.-.T9536TOB8U.GU729780
MENRWQVMIVWQVDRMRIKTWKSLVKHHMXISRKAKGWFYRHHYESTHPRISSEVHIPLGDARLVVTTYWGLHTGEKDWHLGQGVSIEWRKRRYSTQVDPNVADQLIHLYYFDCFSESAIRNAILGHRVSPRCEYQAGHNKVGSLQXLALTALITPRKKKPXLPSVTKLTEDRWNKPQKTKGXRGSHSMNGL
>B.US.-.B8526TOB8U.GU729782
MENRWQVMIVWQVDRMRIRTWNSLVKHHIYISKKAKGWVYRHHYESTNPKISSEVHIPLGEAKLVIXTYWGLHTGERDWHLGQGVSIEWRXRRYSTQVDPNLADKLIHLHYFNCFSESAIRNAILGHLVIPRCEYQAGHNKVGSLQYLALTALITPKKRKPPLPSVXRLTEDRWNKPQKTXGHRGSYTMNGH
>B.US.-.G7517TOB8U.GU729783
MENRWQVMIVWQVDRMRIRXWKSLVKHHMYISGKARKWFYRHHYESTHPRISSEVHIPLGEAKLVVTTYWGLHTGERDWHLGQGVSIEWRKGRYSTQVDPDLADQLIHLYYFDCFXESAIRNAILGHLVFPKCEYLAGHNKVGSLQYLALTALITPKKIKPPLPSXKKLTEDRWNKPQKTKGHRGNHTMNGH
>B.US.-.V0538TOB8U.GU729784
MENRWQVMIVWQVDRMRIKTWKSLVKHHIHISRRAKXWVYKHHYESSHPRISSEVHIPLGDAGLVITTYWGLHTGEKDWHLGQGVSIEWRKRGYSTQVDPNLADQLIHLYYFDCFSESAIRKALLGHIVSPSCDYQAGHNKVGSLQYLALLALTTPKKTKPPLPSVAKLXEDRWNKPQKTKGHRGSHTMNGH
>B.US.-.J5576TOB8U.GU729785
MENRWQVMIVWQVDRMRIXXWKSLVKHHIXISRKAKGWLYRHHYESTHPRISTEVYIPLGDARLVVTTYWGLXPGERDWHLGQGVSIEWRKERYSTQVTPDLADQLIHLYXFDCFSXSAIRHAIVGRVVNPRCEYRAGHNXVXSLQYLALAALVTPKKIQPPLPSVRKLTEDRWNKPQKIKGHRGSHTMHGH
>B.US.-.X3522TOB8U.GU729786
MENRWQVMIVWQVDRMRIRAWNSLVKHHMYISKKAKGWFYRHHYESTHPKISSEVHIPLGDAKLVIITYWGLHTGERDWHLGQGVSIEWRKRRYSTQVDPNVADQLIHLYYFDCFAESAIRAAILGNRVSPRCEYQAGHNKVGSLQYLALAALITPKRRKPPLPSVAKLTEDRWNKPQKTKGHRGSHTMNGH
>B.US.-.N5523TOB8U.GU729787
MENRWQVMIVWQVDRMRIRTWKSLVKHHMYISRKAKGWFYRHHYESIHPRVSSEVHIPLGDAELVIKTYWGLHTGERDWHLGQGVSIEWRKRRYSTQVDPNLADQLIHLYYFDCFTESAIRNAILGYRVSPRCEYPTGHNKVGSLQYLALVALTTPKKIKPPLPSVAKLTEDRWNEPQKTKGHRGSHTMNGH
>B.US.-.O5521TOB8U.GU729788
MENRWQVMIVWQVDRMRIRTWKSLVKYHMYISKKAKGWXYRHHYQSTHPKISSEVHIPLGEAILVITTYWGLHTGERDWHLGQGVSIEWRKRRYRTQVDPGLAXQLIHLYYFDCFAESAIRNAILGYRVSPRCEYRAGHKQVGSLQYLAXTALVATKKVKPPLPSVKKLTEDRWNKPQQTKGHRESHTMNGH
>B.US.-.W5524TOB8U.GU729789
MENRWQVMIVWQVDRMRIRTWKSLVKHHIYXSKKAKGWFYRHHYESPHPKISSEVHIPLGDXRLVIKTYWGLXTGEREWHLGQGVSIEWRKRRYSTQVDPNLADQLIHLYYFDCFSXSAIRSALLGYRVSPRCEYQAGHNKVGSLQYLALVALITPKKKKPPLPSVAKLTEDRWNKPQKTXGHRGXXXXNGH
>B.US.-.T0571TOB8U.GU729790
MENRWQVMIVWQVDRMRIRTWKSLIKHHMYISKKAKKWFYRHHYESTHPKISSEVHIPLGDAELVITTYWGLHTGERDWHLGQGVSIEWRKRRYSTQVDPNLADQLIHMHYFDCFSESAIRNAILGHRVSPRCEYPAGHNQVGSLQYLALAALVTPKRAKPPLPSVTKLTEDRWNKPQKTKGHRGSHTMSGH
>B.US.-.K5503TOB8U.GU729792
MENRWQVMIVWQVDRMRINAWKSLVKYHMHVSRKAKDWFYRHHHESHHPRISSEVHIPLGDAKLVVTTYWGLHPGERDWHLGQGVSIEWRKRRYSTQVDPDLADHLIHVXYFDCFSESAIRQAILGRRVSPRCEYQAGHNKVGSLQYLALAALITPKRRKPPLPSVKKLTEDRWNKPQKTKGHRXNHTMNGH
>B.US.-.L0505TOB8U.GU729793
MENRWQVMIVWQVDRMRIKTWTSLVKHHMYISKKAKGWVYRHHYQSSHPKISSEVHIPLGDAGLAVTTYWGLHTGERDWHLGQGVSIEWRKNRYSTQVSPDLADQLIHLYYFDCFSESAIRSALLGRIVSPRCDYQAGHSKVGSLQYLALTALITPKRTKPPLPSLKKLTEDRWNKPRKTKGHRGSHPMNGH
>B.US.-.Q0508TOB8U.GU729794
MENRWQVMIVWQVDRMRIRTWKSLVKHHMYVSRKAKGWFYRHHYESTHPKISSEVHIPLGEAKLVITTYWGLHTGERDWHLGQGVSIEWRKRRYSTQVDPDLADHLIHLYYFDCFSDSAIRNAILGHRVSPRCEYQAGHNKVGSLQYLALVALTTQKRTKPPLPSVSKLTEDRWNKPQKTKGHRGNHTMNGH
>B.US.-.M4526TOB8U.GU729797
MENRWQVMIVWQVDRMRIRTWNSLVKHHMYVSRKAKGWLYRHHYESTHPRISSEVHIPLGDARLVITTYWGLHAGERDWHLGQGVSIEWRKRRYSTQVDPGLADRLIHLYYFDCFSESAIRNAILGRIVSPSCEYQAGHNKVGSLQYLALAALVTPKRIKPPLPSVEKLTEDRWNKPQKTKGHRGSHIMNGH
>B.US.-.M5593TOB8U.GU729798
MENRWQVMIVWQVDRMKIRTWNSLVKHHTYISKKTRGWLYRHHYESTNPRISSEVHIPLGDAKLIIKTYWGLHTGERDWHLGQGVSIEWRKERYSTQVDPXLADHLIHLYYFNCFSDSAIRQAIRGQIVSPRCEYQAGHNKVGSLQYLALTALITPKKRKPPLPSVRKLTEDRWNKPQKTKGHQESHTMHGH
>B.US.-.X5515TOB8U.GU729799
MENRWQVMIVWQVDRMRINTWKSLVKHHIHITRKAKGWSYRHHYESANPRISSEVHIPLGDDKLVIATYWGLHTGERDWHLGQGVSIEWRKGRYSTQVDPNLADQLIHLYYFDCFSESAIRHAILGHIVRPQCAYQAGHNKVGSLQYLALKALTKPRKIKPPLPSITKLTEDRWNKPQKTKGXRGSHTMNGH
>B.US.-.H1549TOB8U.GU729800
MENRWQVMIVWQVDRMRIRTWKSLVKHHMYXSKKAKNWXYRHHYESTXPRISSEVHIPLGEGKLVITTYWGLHTGERDWHLGQGVSIEWRKNRYSTQVDPGLADQLIHLYYFDCFSESAIRQAILGHIVSPRCEYQAGHNKVGSLQYLALAALITPXKTKPPLPSVAKLTEDRWNKPRKTKDHRGSHIMNGH
>B.US.-.E1509TOB8U.GU729802
MENRWQVMIVWQVDRMRISTWKSLVKHHMHISKKAKGWFYRHHYESTHPRISSEVHIPLGDARLVVTTYWGLHTGERDWHLGQGVSIEWRKKRYSTQVDPSTADQLIHLHYFDCFSESAIRNAIIGHRVSHRCEYQAGHNQVGSLQYLALVALITPRRTKPPLPSVKKLTEDRWNKPQRTXGHRGSHTLNGH
>B.US.-.V9576TOB8U.GU729803
MENRWQVMIVWQVDRMRIKTWKSLVKHHMYISKKTKGWFYRHHYESIHPKISSEVHIPVGDAKLVITTYWGLHTGERDWHLGQGVSIEWRKRKYSTQVDPNLADHLIHLYYFDCFSESAVRKAIVGQIVSPSCEYQAGHNKVGSLQYLALVALTTPKRRKPPLPSVAKLTEDRWNKPQKTKDHRGSHTMNGH
>B.US.-.O1570TOB8U.GU729806
MENRWQVMIVWQVDRMRIRTWNSLVKHHMYISKKAKRWSYKHHYESTNPRISSEVHIPLGDAILIVKTYWGLHTGERDWHLGQGVSVEWRKGRYSTQVTPDQADQLIHLYYFDCFSESAIRNAILGHRVRPRCEYQAGHNKVGSLQYLALAALIAPKXXKPPLPSVTKLTEDRWNKPQKTKGHRGSHTMHGH
>B.US.-.O9574TOB8U.GU729807
MENRWQVMIVWQVDRMRIRAWKSLVKHHIYISRKAKEWVYRHHYESTHPRVGSEVHIPLGDAKLVITTYWGLHAGERDWHLGQGVSIEWRKKRYSTQIDPDLADQLIHLYYFDCFSESAIRNAILGHVVKPKCEYQTGHNKVGSLQYLALTALITPRKIKPPLPSVRKLTEDRWNKPRKTKGHRGNHTMSGH
>B.US.-.X7506TOB8U.GU729808
MENRWQVMXVWQVDRMRIRTWNSLVKHHMYISKKARGWCYKHHYESXNPRISSEVHIPLGDGKLVVTTYWGLHTGERDWHLGQGVSIEWRKRRYSTQVDPDLADHLIHLHYFDCFSDSAVRQAILGXRVSPRCEYQAGHNKVGSLQYLALTALTRXKQIKPPLPSVRKLTEDRWNKPQKTKGHRESHTXNGH
>B.US.-.P5594TOB8U.GU729809
MENRWQVMIVWQVDRMRINTWKSLVKYHIHISRKAKGWXFRHHYESXHPRISSEVHIPLGDAXLVIXTYWGLHTGEREWHLGQGVSVEWRKRRYSTQVSPDLXDQLIHLYXFXCFSESAIXNAILGRLVSPRCEYQAGHNKVGSLQYLALTALLKPKRRKPPLPSVXKLTEDRWNKPQKTKGHRGNHTMHGH
>B.US.-.W6508TOB8U.GU729810
MENRWQVVIVWQVDRMRIRTWNSLVKHHMYISKKAKGWIYRHHYENSNPKISSEVHIPLGDAKLIIKTYWGLHTGERDWHLGQGVSIEWRKRGYNTQVTPDLADQLIHGHYFNCFSESAIRNAILGRRVSPRCEYQAGHNQVGSLQYLALAALITPKRRKPPLPSVAKLTEDRWNKPQKIKGHRGSHTLNGH
>B.US.-.E6574TOB8U.GU729812
MENKWQVMIVWQVDRMRIRTWKSLVKHHIYISKKAKGWVYKHHYESRNPRVSSEVHIPLGDAKLXIKTYWGLHTGERDWHLGQGASIEWTKERYSTQVDPNXADQLIHLYYFDCFSESAIRNAILGNRVSPXCEYQAGHNKVGSLQYLALAALRTPKKIKPPLPSVXKLTEDRWNKPQRTKDHRGSHTMSGH
>B.US.-.K7576TOB8U.GU729813
MENRWQVMIVWQVDRMRIRTWKSLVKHHMYISGKARGWFYRHHYESTHPRISSEVHIPVGEARLVITTYWGLHTGERDWHLGQGVSIEWRIRKYSTQVDPNLADQLIHLHYFDCFSESAIRNTILGNRVSPRCEYQAGHNKVGSLQYLALTALVKTKKRKPPLPSVTKLTEDRWNKPQRTKGHRGSHTMYGH
>B.US.-.K9509TOB8U.GU729814
MENRWQVMIVWQVDRMRIRTWNSLVKHHMYXSXKAKGWXYKHHYESTNPRISSEVHIPLGEAKLVITTYWGLHPGEREWHLGQGVSIEWRKRRYSTQVEPDLADQLIHLYYFDCFSESAIRQAILGHRVSPSCEYQAGHNKVGSLQYLALAAXITPRKXKPPLPSVVKLTEDRWNKXQKTKGRRGSHIMNGH
>B.US.-.Y7519TOB8U.GU729815
MENRWQVMIVWQVDRMRIRTWKSLVKHHMYISKKAKGWVYKHHYESTHPKISSEVQIPLGDARLVIKTYWGLHTGERDWHLGQGVSIEWRKKKYSTQVDPGVADQLIHLHYFDCFSESAIRNAILGNIVRPKCEYQAGHNKVGSLQYLALTALITPKKIKPPLPSVEKLTEDRWNKPQKTKGHRGSHTMNGH
>B.US.-.S5571TOB8U.GU729817
MENRWQVMIVWQVDRMRIRTWISLVKHHMYISGKARRWCYRHHYESTNPRISSEVHIPLGDAKLVILTYWGLHTGERDWHLGQGVSIEWRKRNYSTQVDPNLADQLIHIYYFDCFSESAIRNAILGHVVSPSCEYQAGHNKVGSLQYLALAALTTPKRKKPPLPSVAKLTEDRWNKPQKTKGHRGSHTMNGH
>B.US.-.B8575TOB8U.GU729818
MENRWQVMIVWLVDRMRIRTWISLVKXHMXISRKAKGWVYRHHYENXHPRVSSEVHIPLGDAKLVITTYWGLHTGERDWHLGHGVSIEWRERRYSTQVDPDLADQLIHLHYFDCFSESAIRNAILGHRVSPRCEYQAGHNKVGSLQYLALTALITPRKRKPPLPSVAKLTEDRWNEPQKTKGHRGNHTMNGH
>B.US.-.A4521TOB8U.GU729819
MENRWQVMIVWQVDRMRIRTWKSLVKHHIYISKKAKGWFYRHHYESTHPKISSEIHIPLGEERLVVTTYWGLHTGERDWHLGQGVSIEWRKRKYSTQVDPDLADQLIHLYYFDCFSESAIRQAILGHLVIPRCEYQAGHNKVGSLQYLALTALITPKKTKPPLPSVRKLTEDRWNKPQKIKGHRGSHTMNGH
>B.US.-.N1527TOB8U.GU729821
MENRWQVMIVWQVDRMRISTWKSLVKHHMHRSRKAKGWFYRHHYENTHPRISSEVHIPLGXDKLVITTYWGLHTGEREWHLGQGVSIEWKKRRYSTQVDPGLADQLIHLYYFDCFSESAIRNAILGHRVSPRCEYQAGHNKVGSLQYLALVALIEPKRTKPPLPSVRKLTEDRWNKXQETKGHRGSHTMNGH
>B.US.-.T1520TOB8U.GU729822
MENRWQGMIVWQVDRMRIRTWKSLVKHHIYISKKARGWRYRHHYESHHPRISSEVHIPLGDARLVITTYWGLHTGERDWHLGQGVSIEWKERRYSTQVDPNLADQLIHLYYFDCFSESAIRKAILGHIGSPSCEYQAGHNKVGSLQYLALTALITPKRRKPPLPSVAKLTEDRWNKPQKTKGHRGSHTMNGH
>B.US.-.H4570TOB8U.GU729823
MENRWQVMIVWQVDRMRIRTWNSLVKHHIHVSKKVKGWIYKHHYESNNPRISSEVHIPLGKANLVIKTYWGLHTGEREWHLGQGVSIEWRRERYSTQVDPDLADRLIHLYYFDCFSESAIRQAILGARVSPRCEYQAGHNKVGSLQYLALTALIKPKRTKPPLPSVKKLTEDRWNKPQKTKGHRGSHTMNGH
>B.US.-.Z4573TOB8U.GU729824
MENRWQVMIVWQVDRMRIRTWKSLVKHHMYISKKAKGWCYKHHYESNHPRISSEVHIPLGDAKLVITTYWGLHTGEREWHLGQGVSIEWRKKRYSTQIDPNLADQLIHVXYFDCFSESAIRNAILGHRVSPSCEYQAGHNKVGSLQYLALXALIXPKKIKPPLPSVTXLTEDRWNKPQKTXGHKGSHTXNGH
>B.US.-.P8578TOB8U.GU729825
MENRWQVMIVWQVDRMRIRTWHSLVKHHMYISKKAKKWVYKHHYESHHPRVSSEVHIPLGDATLIIKTYWGLHTGERDWHLGQGVSIEWKKERYITQVDPGLADQLIHRHYFNCFSDSAIRNAILGHRVSPRCEYQAGHNKVGSLQYLALTALITPKKTKPPLPSVKKLTEDRWNKPQKTKGXRGSHSMNGH
>B.US.-.F8527TOB8U.GU729826
MENRWQVMIVWQVDRMRINTWKSLVKYHXHMSKKARGWFYRHHYEHTHPKISSEVHIPLGDATLVVTTYWGLHTGERAWHLGQGVSIEWRKRRYSTQVDPGLADQLIHLYYFNCFSESAIRNAILGRIVSPRCEYSAGHNKVGSLQYLALKALITPKKIKPPLPSVAXLTEDRWNKPRKTKGHRGNHTMSGH
>B.US.-.L7549TOB8U.GU729827
MENRWQVMIVWQVDRMRIRTWKSLVKHHMYXSGKAKKWWYRHHYESTHPRISSEVHIPLGDARLVITTYWGLHTGERDWHLGQGVSIEWRQKRYRTQVDPNLADQLIHLYYFDCFXXXXXXXXLLGHRVSPRCEYQAGHNKVGSLQYLALAALITPKKIKPPLPSVAKLTEDRWNKPQKTKGXRGSHTMXGH
>B.US.-.P8522TOB8U.GU729828
MENRWQVMIVWQVDRMRIRTWNSLVKHHMYVSKKANRWFYRHHYESTHPRVSSEVHIPLGDARLVVTTYWGLQTGERDWHLGQGVSIEWRKRKYSTQVDPELADQLIHLYYFDCFSESAIRNAILGRIVSPSCEYQAGHRQVGSLQYLALTTLIKPKRKRPPLPSVAKLTEDRWNKPQRTKGRRGNHLMSGH
>B.US.-.Y7541TOB8U.GU729830
MENRWQVMIVWQVDRMRINAWKSLVKYHMYISRKAKGWLYKHHYDSXHPRISSXVHXPLEDAVLVVTTYWGLHTGERDWHLGQGVSIEWRKKGYSTQVDPNLADQLIHLQYFDCFSESAIRKAILGHRVSXRCEYQAGHXKVGSLQXLALTALIAPKKTKPXLPSVTKLTEDRWNKPRKTKGHRGSHTMNGH
>B.US.-.N0545TOB8U.GU729831
MENRWQVMIVWQVDRMRINTWKSLVKHHMYISRRAKGWVYRHHYESTSPRIGSEVHIPLRDDRLVVTTYWGLHTGERDXHLGQGVSIEWRKEKYSTQVDPELADRLIHLYYFDCFSESAIRKALLGHRVSPSCEYQAGHNKVGSLQYLALAALITPKKRKPPLPSVAKLTEDRWNKPRKIKGHRGSHTMNGH
>B.US.-.S0531TOB8U.GU729832
MENRWQVMIVWQVDRMRIKTWKSLVKHHMYISKKAKGWFYRHHYESTHPRISSEVHIPLGDAKLVITTYWGLLTGERDWHLGQGVSIEWRKRRYSTQVDPNLADQLIHMYYFDCFSXSAIRKAIVGHIVSPNCEYQAGHNKVGSLQYLALSALITPKRKKPPLPSVAKLTEDRWNKPQKTKGHRGSHTMHGH
>B.US.-.R5572TOB8U.GU729833
MENRWQVMIVWQVDRMRISTWKSLVKYHIYNSKKAKGWFYRHHYENHHPKISSEVHIPLGDNKLVITTYWGLHTGEREWHLGQGVSIEWRKRGYSTQVDPGLADQLIHMYYFDCFSESAIRNVILGHRVSPRCEYQAGHNKVGSLQYLALTALISPKRTKPPLPSVRKLTEDRWNKPQQTKGHRGSHTMNGH
>B.US.-.B3535TOB8U.GU729834
MENRWQVMIVWQVDRMRIRAWKSLVKHHXYISGKARKWCYKHHYESTNPRISSEVHIPLGEAILVIXTYWGLHTGERDWHLGQGVSIEWREKKYSTQVDPDLADQLIHLYYFECFSESAIRNALLGHRVSPRCEXPAGHTKVGSLQYLALSALIKPKXKKPPLPSVAKLXEDRWNKHQKTKGHRGSPTMNGH
>B.US.-.J0536TOB8U.GU729835
MENRWQVMIVWQVDRMRIRTWKSLVKHHIHISRKAKGWVYRHHYESTHPRISSEVHIPLGXARMIITTYWGLHTGERDWHLGQGVSIEWRKETYSTQIDPDLADQLIHXYYFDCFTDSAIRNAILGRIVRPKCEYLAGHNKVGSLQYLALTALITPKKIKPPLPSVRKLTEDRWNKPQKTKGHKGNHTMHGH
>B.US.-.M5516TOB8U.GU729836
MENRWQVMIVWQVDRMRIRLWKSLVKHHXYVSGKARRWIYRHHYESTNPRISSEVHIPLGDSRLXITTYWGLHTGERDWHLGQGVSIEWRKRRYSTQVDPSLADQLIHLYYFDCFSESAIRKAILGRIVSPRCEYQAGHNKVGSLQYLALAALIKPTKRKPPLPSVAKLTEDRWNKPQRTKGHRGSHTMNGH
>B.US.-.R0532TOB8U.GU729837
MENRWQVMIVWQVDRMRIRTWKSLVKHHMHISKKAKGWFYRHHYESTHPRISSEVHIPLGDAKLVVITYWGLQTGERDWHLGQGVSIEWRKRRYSTQVDPNLADQLIHLYYFNCFSESAIRNAILGHRVSPRCEYQAGHNKVGSLQYLALAALTTPKKIKPPLPSVKKLTEDRWNKPQKTKGHRGSHIMNGH
>B.US.-.T0530TOB8U.GU729839
MENRWQVMIVWQVDRMRIRTWNSLVKHHMYXSRKAKGWFYRXHYESTHPXISSEVHIPLGEAKLVITTYWGLQTGERDWHLGQGVSIEWRKRRYSTQVDPNLADQLIHLYYFDCFSESAIRKAILGHIVSPSCAYQAGHNKVGSLQYLALTALIKPKKRKPPLPSVAKLTEDRWNKPQKTKGHQGSHTXNGH
>B.US.-.R5520TOB8U.GU729840
MENRWQVMIVWQVDRMRIRTWNSLVKHHMYISKEAKGWFYRHHYESTHPKISSEVHIPLGDARLVVTTYWGLHTGERDWHLGQGVSIEWRKRRYSTQVDPDLADQLIHLYYFDCFSESAIRNAILGHIVSPRCDYQAGHNKVGSLQYLALAALITPRRRKPPLPSVAKLTEDXWNKPQKTKGHRGNHTMNGH
>B.US.-.T5529TOB8U.GU729841
MENRWQVMIVWQVDRMRIRTWKSLVKHHIYISKKAKRWVYRHHYESINPRISSEVHIPLGDANLVITTYWGLHTGERDWHLGQGASIEWRKKRYSTQVDPNLADQLIHQYYFDCFSESAIRKAILGGIVSPRCEYQAGHNKVGSLQYLALAALITPKKIKPPLPSVTKLTEDRWNKPQKTKGHRGSHTMNGH
>B.US.-.M9531TOB8U.GU729842
MENRWQVMIVWQVDRMRIKQWHSLVKHHKHISGKARKWXYKHHYESINPRISSEVHIPLEDDKLVITTYWGLHTGERDWHLGQGVSIEWRKEKYSTQVDPNLADQLIHLYYFDCFSESAIRKAILGHRVSPRCEXQAGHNKVGSLQYLALAALITPKRRKPPLPSVAKLTEDRWNKPQQTKGHXESHTMNGH
>B.US.-.D4535TOB8U.GU729843
MENRWQVMIVWQVDRMRIRTWNSLVKHHMYISRKAKGWVYRHHYQSTNPRVSSEVHIPLGDARLVITTYWGLHTGERDWHLGQGVSIEWRKRTYNTQVDPGLADQLIHMYYFDCFSESAIRNAILGHIVNPRCDYQAGHRKVGSLQYLALAALITPRQTKPPLPSVAKLTEDRWNKPQKTKGHRGSHSMNGH
>B.US.-.V9527TOB8U.GU729844
MENRWQVMIVWQVDRMRIRTWNSLVKHHIYISKKAKGWHYRHHYEXINPKISSEVHIPLGDAKLVITTYWGLHTGERDWHLGQGVSIEWRTRSYITQVDPDLADQLIHLYYFDCFSESAIRKAILGQVVSPRCEYQAGHNKVGSLQYLALTALVTPKKRKPPLPSVAKLTEDRWNKPQXTKGHRGNHTMNGH
>B.US.-.J9520TOB8U.GU729845
MENRWQVMIVWQVDRMRISTWKSLVKHHMYISRKAKKWVYKHHYESANPRISSEVHIPLGDAKLIITTYWGLHTGEREWHLGQGVSIEWREKRYSTQVDPNTADQLIHLYYFDCFSESAIRQAILGHIVSPSCEYQAGHNKVGSLQYLALAALTAPKRRKPPLPSVTKLTEDRWNKPQKTKGHRGNQTMNGH
>B.US.-.R9523TOB8U.GU729846
MENRWQVMIVWQVDRMRIRAWKSLVKHHMYISKKXKGWXYRHHYESXHPRISSEVYIPLGDARLVVTTYWGLHTGERDWHLGQGVSIEWRKRRYSTQVDPDLADQLIHLYYFDCFSESAIRNAILGRLVSPSCEYQAGHNKVGSLQYLALAALITPKKXKPPLPSVXKLTEDRWNKPQKTKGHRGSHTRNGH
>B.US.-.T9524TOB8U.GU729847
MENRWQVMIVWQVDRMRIRTWKSLVKYHMHVSRKAKEWRYRHHYESNHPRISSEVHIPLEDARLVITTYWGLHAGERDWHLGQGVSIEWRKKKYSTQITPDLADQLIHLHYFNCFSESAIRNAILGRIVRPSCEYQAGHNKVGSLQXLALAALVTPKKVKPPLPSVTKLTEDRWNKPHKTKGHRGSHTTSGH
>B.US.-.W9521TOB8U.GU729848
MENRWQVMIVWQVDRMRIRTWNSLVKHHMYXSGKAQGWVYKHHYENRNPRISSEVQXPLGEAKLVIXTYWGLHTGERDWHLGQGVSIEWRKRRYSTQVTPDLADQLIHVHYFDCFSDSAIRNAIVGHIVSPRCEYQAGHNKVGSLQYLALTALVKPKRXKPPLPSVTXLTEDRWNKPQKTKGHRGNHTMNGH
>B.US.-.Y8597TOB8U.GU729849
MENRWQVMIVWQVDRMRINTWKSLVKYHMHMSKKAKKWFYRHHYESTHPRISSEVHIPLGDAELVVTTYWGLHTGERDWHLGQGASIEWRKRRYKTQVTPDLTDQLIHLHHFDCFSESAIRHAILGRIVSPSCEYHTGHNKVGSLQYLALTALIPPRQRKPPLPSVKKLTEDRWNKPQKTKGHRGNHTMSGR
>B.US.-.K9571TOB8U.GU729850
MENRWQVMIVWQVDRMRIRTWKSLVKHHIHVSGKAKGWFYRHHYESIHPKISSEVHIPLGDAKLVITTYWGLHTGERDWHLGQGVSIEWRKKRYSTQVDPNLADXLIHLYYFDCFSEAAIRHAILGHRVRPRCEYQAGHNKVGSLQYLALAALIKPKRXKPPLPSVAKLTEDRWNKPQKXKGHRGNHTMNGH
>B.US.-.F4572TOB8U.GU729851
MENRWQVMIVWQVDRMRIXTWKSLVKHHMYISGKARGWSYRHHYESNHPXISSEVHIPLGDAKXVVTTYWGLHTGERDWHLGQGVAIEWRKXXYSTQVDPNLADQLIHQYYFDCFSDSAIRKAILGHIDSHKCEYQAGHNKVGSLQYLALAALXPPKKTKPPLPSIAKLTEDRWNKPQKTKGHRGSQIMNGH
>B.US.-.S1532TOB8U.GU729852
MENRWQVMIVWQVDRMRIRTWKSLVKHHMYISKKAKKWVYRHHYESTNPRISSEVHIPLGDAKLVVTTYWGLHTGERDWHLGQGVSIEWRKMRYSTQIDPDLADQLIHLYYFDCFSESAIRNAILGHRVSPSCEYQTGHNKVGSLQYLALATLITPKKTKPPLPSIRKLTEDRWNKPQKTKGHRGSHTMNGH
>B.US.-.E7570TOB8U.GU729854
MENRWQVMIVWQVDRMRIRTWKSLVKHHMYISKKARGWFYRHHYESPHPRISSEVHIPLGEAKLVVITYWGLHTGERDWHLGQGVSIEWRKKRYSTQVDPNLADHLIHLYYFDCFSESAIRNAILGHIVSPRCECQAGHNKVGSLQYLALTALVTPKKVKPPLPSVKKLTEDRWNKPQKIKGHRGSHTLNGH
>B.US.-.X1537TOB8U.GU729855
MENRWQVMIVWQVDRMRIRTWKSLVKHHMYISKKAKGWFYRHHYDSPHPKISSEVHIPLGDAKLVXITYWGLHTGERDWHLGQGVSIEWRKRRYSTQVDPNIXDQLIHLHYFDCFSESAIRNAILGHIVSPSCEYQAGHNKVGSLQYLALAALTTPKRRKPPLPSVAKLTEDRWNKPQKTKGHRENHTMNGH
>B.US.-.M7573TOB8U.GU729856
MANRWQVMIVWQVDRMRIRXWKSLVKHHMYXSKKARGWFYRHHYESTHPRISSEVHIPLGDAKLVIATYWGLHTGERDWHLGQGVSIEWRKRRYRTQVDPELADQLIHLYYFDCFSESAIRNAILGRIVSPSCEYQAGHSKVGSLQYLALVALTTPKXRRPPLPSVTKLTEDRWNKPQRTKGHRGSHLMSGH
>B.US.-.B7579TOB8U.GU729857
MENRWQVMIVWQVDRMRIRTWKSLVKHHMYISRKASGWGYRHHYEITHPRKSSEVHIPLGDGRLVVTTYWGLHTGERDWHLGQGVSIEWRKRRYSTQVDPNLADQLIHLYYFDCFSESAIRKAILGYIVSPSCEYQAGHNKVGSLQYLALKALTTPRKIKPPLPSVAKLTEDRWNXPQRTKGHRGSHSMNGH
>B.US.-.P7574TOB8U.GU729858
MENRWQVMIVWQVDRMRIRTWXSLVKHHXXXSKKAXGWVYKHHYXNXHPXISSEVHIPXXDXXLVIXTYWGLHTGERDWHLGQGVSXEWRKXRYSTQVDPSLADRLIHLYYFDCFSESAIRXXLLGHRIRHICDYRAGHSKVGSLQYLALAALITSKKRKPPLPSVARLTEDRWNKPXXTKGHRGNHTMNGH
>B.US.-.F7571TOB8U.GU729859
MENRWQVMIVWQVDRMRIRTWNSLVKHHMYISRKAKGWGYRHHYESKHPKISSEVHIPLGDSRLVIKTYWGLHTGEREWHLGHGVSIEWRKRKYSTQVDPELADQLIHLYYFDCFSESAIRHAILGYRVRTRCEYQAGHNKVGSLQYLALAALITPKRRKPPLPSVAKLTEDRWNKPQKTKGHRGSHTMNGH
>B.US.-.E1530TOB8U.GU729860
MENRWQVMIVWQVDRMRIRAWISLVKHHMYISRKAKGWSYRPHYQNPHPRISSEVHIPLGDAKLVVTTYWGLHTGERDWHLGQGVSIEWRKRKYSTQVDPGLADQLIHQHYFDCFSDSAIRNAILGRIVSPKCEYQAGHNKVGSLQYLALTALITPKRRKPPLPSVTKLTEDXWNXPQKTKGHKXNHTMNGH
>B.US.-.M1533TOB8U.GU729861
MENRWQVMIVWQVDRMRIKXWKSLVKHHIYXSRXAKGWFYRHHYEXTHPRISSEVHIPLGDEKLVITTYWGLQTGERDWHLGQGVSIEWRKNRYSTQVDPNLADQLIHLYYFDCFSESAIRKAILGHIVSPRCEYQAGHNKVGSLQYLALXXLXKPKKRKPPLPSVAKLAEDRWNKPQKTKGHRGSHTMXGH
>B.US.-.B1539TOB8U.GU729862
MENRWQAMIVWQVDRMRIRTWKSLVKHHMYVSKKAKKWFYRHHYEITHPKRSSEVHIPLGDASLVVTTYWGLHTGERDWHLGQGVSIEWRKKKYSTQVDPNLADQLIHLYYFDCFSESAIRDAILGRIVSPSCEYLAGHNQVGSLQYLALKALTTPKRTKPPLPSVVKLTEDRWNKPQKTKGHRESHTMNGH
>B.US.-.K0547TOB8U.GU729863
MENRWQVMIVWQVDRMRIRKWKSLVKHHMYISKKAKGWFYRHHYESTHPRISSEVHIPLEDAKLVVTTYWGLHTGERDWHLGQGVSIEWRKKRYSTQVDPDLADQLIHLYYFDCFSESAIRNAILGRRVSPRCEYQAGHNKVGSLQYLALAALIKPKRRKPPLPSVAKLTEDRWNKPQKTKDHRGSHTMNGH
>B.US.-.F7530TOB8U.GU729864
MENRWQVMIVWQVDRMRIRTWHSLVKHHMYKSRKAKGWLYRHHYEIPHPRISSEVHIPLGAAKIVITTYWGLHTGERAWHLGHGXSXEWRTEKYSTQVDPNLADQLIHLYYFDCFSESAIRNAILGRIVRPSCEYQAGHNKVGSLQYLAITALITPKKIKPPLPSVXILTEDRWNKPQKTKDHRGSHTMNGH
>B.US.-.Z7534TOB8U.GU729865
MENXWQVMIVWQVDRMRIXTWXSLVKHHIYXSXKASGWFYRHHYESTHPKISSEVHIPLGDEKLVVTTYWGLHTGERDWHLGQGVSIEWRKXRYRTQVDPNLADQLIHXYYFDCFSDSAIRNXILGXRVRPRCEYQAGHNKVGSLQYLALAALITPKKTKPPLPSVAKLTEDRWNKPQEIKGHRGSHTMNGH
>B.US.-.R3541TOB8U.GU729866
MENRWQVMIVWQVDRMRIRTWNSLVKHHMYISKKAQGWFYRHHYESHHPKVSSEVHIPLGDARLVITTYWGLHTGERDWHLGQGVSIEWRKRRYSTQVDPNLADQLIHLYYFDCFSESAIRKAILGHIVRPSCEYQAGHNKVGSLQYLALTALITPKKEKPPLPSVTKLTEDRWNKPRKTKGHRGNHTMNGH
>B.US.-.A8595TOB8U.GU729867
MENRWQVMIVWQVDRMRINTWKSLVKYHMXRSRKAKGWFYRHHFESTHPKISSEVHIPLKDAELVITTYWGLHTGERDWHLGQGVSIEWRRKRYHTQVDPDLADQLIHLYYFDCFSESAIRKAILGHIVSPXCEYQAGHNKVGSLQYLALTALIKPKKTKPPLPSVKKLTEDRWNKPQQTKGHRGSHTMNVH
>B.US.-.X4525TOB8U.GU729869
MENRWQVMIVWQVDRMRIRTWKSLVKHHMYISRKAKGWFYRHHYESTHPRISSEVHIPLGDANLVITTYWGLHTGERDWHLGQGVSIEWRKNRYNTQVDPNLADQLIHMYYFDCFSESAIRNAILGHRVSPRCEYQAGHNKVGSLQYLALTALITPKKTKPPLPSVTKLTEDRWNKHQKTKGHRGSHTMNGH
>B.US.-.B4522TOB8U.GU729871
MENRWQVMIVWQVDRMRIRTWKSLVKHHMYISGKAKGWFYRHHYESHHPKISSEVHIPLGDARLVVTTYWGLHTGERDWHLGQGVSIEWRKRRYSTQVDPDLADHLIHLYYFDCFSETAIRSAILGRIVSPSCEYQAGHNKVGSLQYLALAALRTPKRIKPPLPSVAKLTEDRWNKPQKTKGRRGSHTMSGH
>B.US.-.Q2573TOB8U.GU729872
MENRWQVMIVWQVDRMRINTWKSLVKYHMYRSKKAKGWXYRHHYENTNPRISSEVHIPLGDAKLVIATYWGLHTGERDWHLGQGVSIEWRXRRYKTQVTPDLADQLIHLYYFDCFSDSAIRNAILGHTVSPSCEYHTGHSKVGSLQYLALTALIXPKGIKPPLPSVXKLTEDRWNKPQKTKGHRGSHTMSGH
>B.US.-.Y2579TOB8U.GU729873
MENKWQVMIVWQVDRMRIRTWNSLVKHHIYMSKKARGWVYRHHYESPHPKISSEVHIPLGDARLIITTYWGLHTGERDWHLGQGVSIEWRXRRYSTQVDPGLADQLIHLYYFDCFSESAIRNAILGRVVSPRCDYQTGHRKVGSLQYLALTALIKPTKRKPPLPSVRKLTEDRWNKPQKTKGHRGSHTMNGH
>B.US.-.V2574TOB8U.GU729874
MENRWQVMIVWQVDRMRINTWKSLVKYHMYTSRKTRKWXYRHHYEITHPRKSSEVHIPLGEASLIVTTYWGLHTGERDWHLGQGVSIEWRKKRYSTQVDPGLADQLIHMYYFDCFSESAIRNAILGHRVRPRCEYQAGHNKVGSLQYLALTALITPKXTKPPLPSVRKLTEDRWNKPQKTKGHRGSHTMNGH
>B.US.-.H7518TOB8U.GU729875
MENKWQVMIVWQVDRMRIRTWHSLVKHHMYVSXKAKKWVYKHHYESTNPRISSEVHIPLGEAKLVITTYWGLQTGERDWHLGQGASMEWRTXGYCTQVDPXLADQLIHTYYFDCFSESAIRHAILGHIVSPSCEYQAGHNKVGSLQYLALSALVTPXKIKPPLPSVKKLTEDRWNKPQKTKGHRGNHTMXGH
>B.US.-.Z7516TOB8U.GU729876
MENRWQVMIVWQVDRMRIRTWNSLVKHHMYVSKKARGWCYRHHYESTNPKVSSEVHIPLEGAKLVITTYWGLQTGEREWHLGHGVSIEWRSRNYNTQIGPDLADQLIHLHYFDCFTDSAIRQAILGHRVSPKCEYPAGHKQVGPLQYLALVALITPKKIRPPLPSVRKLTEDRWNKPRKTKGHKGCHTMNGH
>B.US.-.A1541TOB8U.GU729877
MENRWQVMIVWQVDRMRISTWKSLVKHHMYISKKAKGWFYRHHYDSTHPKISSEVHIPLGEARLVVITYWGLQTGERDWHLGQGVSIEWRERRYRTQVTPDLADQLIHLYYFDCFSESAIRNAILGHRVRPSCEYSAGHSKVGSLQYLALTALIRPQRRRPPLPSVKKLTEDRWNKPQKTKGHRGSHLMNGH
>B.US.-.P1516TOB8U.GU729878
MENRWQVMIVWQVDRMRIRTWKSLVKHHMHISGKAKKWVYRHHYESRNPRTSSEVHIPLGDATLVITTYWGLHTGERDWHLGQGVSIEWRKKRYSTQVDPDLTDHLIHLYYFDCFSESAIRNAILGRIVSPKCEYQAGHNQVRSLQYLALXALTTPKRIRPPLPSVAKLTEDRWNKPQKTKGHRGSHTMSGH
>B.US.-.E5518TOB8U.GU729879
MENRWQVMIVWQVDRMKIRTWNSLVKHHIYISRKAKGWVYRHHYESTNPRTSSEVHIPLGDAKLVVTTYWGLHPGXRAWHLGQGVSIEWRKKRYSTQVDPDLADQLIHLYYFDCFSESAIRKAILAHRVRPRCEYQAGHNKVGSLQYLALTALITPKKTKPPLPXVKKLTEDIWNKPQKTKGPRGSHLMNGH
>B.US.-.K4511TOB8U.GU729881
MENRWQVMIVWQVDRMRISTWKSLVKHHMYVSGKARGWFYRHHYESTNPRISSEVHIPLKDARLVITTYWGLHTGEREWHLGQGVSIEWRKKRXSTQVDPDLADQLIHLYYFDCFSESAIRNAILGHRVSPSCEYQAGHNKVGSLQYLALAALVTPXKRKPPLPSVKKLTEDRWNKPQKTKGRRGSHTMNGH
>B.US.-.S7572TOB8U.GU729882
MENRWQVMIVWQVDRMRIRTWXSLVKHHMYXSKKAXKWVYKHHYESTNPRISSEVHIPLGEXXLVITTYWNLHTGERDWHLGQGVSIEWRKERYSTQVDPSLADQLIHTYYFDCFAESAIRAAILGHRVSPSCEYQAGHNKVGSLQYLALAALITPKXRKPPLPSVAKLTEDRWNKPPRTKGHKGNHTMNGH
>B.US.-.W8513TOB8U.GU729883
MEXRWQVMIVWQVDRMRIRTWKSLVKHHIYISKKAKEWVYRHHYESTNPXVSSEVHIPLGDAKLXVTTYWGLHTGERDWHLGQGXSIEWRKRRYSTQVDPDLADQLIHLYYFDCFSEAAIRQALLGYRVSPRCEYQAGHNKVGSLQYLALAALITPKKTKPPLPSVKKLTEDRWNKPQRIKGHRGSHTMNGH
>B.US.-.O8519TOB8U.GU729884
MENRWQVMIVWQVDRMRIKTWKSLVKHHMYISGKAKGWFYRHHYESTHPKISSEVHVPLGEARLVITTYWGLHTGERDWHLGQGVSIEWRKXRYSTQVDPDLADQLIHLYYFDCFSESAIRKAILGRLVRPRCEYQAGHNKVGSLQYLALAALITPKRIKPPLPSVRKLTEDRWNKPQKTKGXRGNHTMNGH
>B.US.-.D9519TOB8U.GU729885
MENRWQVMIVWQVDRMRIRTWKSLVKHHIYISGKAKGWVYRHHYESTHPRISSEVHIPLGDAKLVITTYWGLHTGERDWHLGQGVSIEWRKKRYSTQVDPGLADQLIHLYYFDCFSEAAIRQALLGRRVSPRCEYQAGHNKVGSLQYLALTALRKPKKTKPPLPSVAKLTEDRWNKPQETKGHRGSHTMSGC
>B.US.-.H9514TOB8U.GU729886
MENRWQVMIVWQVDRMRIRTWNSLVKHHIYVSKKARGWFYRHHYESNHPKISSEVHIPLGDAKLVIITYWGLNTGERDWHLGQGVSIEWRKRKYSTQVDPNTTDQLIHLHYFDCFSESAIRAAILGHIVSPRCEYQAGHNKVGSLQYLALTALVKPKRKRPXLPSVKKLTEDRWNKPQKTTGHRESHTMNGH
>B.US.-.P5517TOB8U.GU729888
MENRWQVMIVWQVDRMRIRTWKSLVKHHIHISKKAKDWVYRHHFESPHPKISSEVHIPLGGAKLVVTTYWGLQTGERDWHLGQGVSIEWRKQGYNTQVDPDLADQLIHGYYFDCFTESAIRKAILEQRVIPRCEYQTGHNKVGSLQYLALTALVKPKKTKPPLPSVKKLTEDRWNKPQKTKGRRESHTMNGH
>B.US.-.S8511TOB8U.GU729889
MENRWQVMIVWQVDRMRIRAWNSLVKHHMYISGKARGWFYRHHYESPHPKVSSEVHIPIGDARLVITTYWGLHTGERDWHLGQGVSIEWRKRKYSTQVDPDLADQLIHLYYFDCFSXSAIRNAILGHIVSPRCEYQAGHNKVGSLQYLALTALIKPKRRKPPLPSVAKLTEDRWNXPQRTKGHXGSHTMNGH
>B.US.-.K8514TOB8U.GU729890
MENRWQVMIVWQVDRMRIRAWKSLVKHHMYISGKARGWGYRHHYESTNPRISSEVHIPLKDSRLVITTYWGLHTGERDWHLGQGVSIEWRKRKYSTQVDPNLADQLIHLYYFDCFSESAIRNALLGHXVSPXCEYQAGHNKVGSLQYLALVALXTPRKTKPPLPSVTKLTEDRWNKPQKTKGHRGSHTMNGH
>B.US.-.Q4546TOB8U.GU729891
MENRWQVMIVWQVDRMRIRTWKSLVKHHMYXSXKAKGWFYRHHYESTHPRISSEVHIPLGDAKLVITTYWGLHTGERDWHLGQGVSIEWRKRRYSTQVDPNLADQLIHLYYFDCFSESAIRNAILGHRVSPXCEYQAGHSKVGSLQYLALTALITPKKTKPPLPSVRKLTEDRWNEPQKIKGHKGSHTMNGH
>B.US.-.J6528TOB8U.GU729893
MENRWQVMIVWQVDRMRIKTWNSLVKHHMYISKKAKGWFYRHHYESRHPKISSEVHIPLGDARLVIKTYWGLQTGEREWHLGQGVSIEWRQRKYSTQVDPNLADQLIHLYYFDCFSESAIRKAILGDXVSPKCEYQAGHNKVGSLQYLALAALVXPXRRKPPLPSVAKLTEDRWNKPRRTKGHRENHTMSGH
>B.US.-.D3532TOB8U.GU729894
MENRWQVMIVWQVDRMRIRTWNSLVKHHMYISKKARGWXYRHHYESTHPRISSEVXIPLGDAKLVITTYWGLHTGERDWHLGQGVSIEWRTKRYNTQVDPDLADQLIHLYYFDCFSESAIRNAILGHRVSPRCEYQAGHNKVGSLQYLALAALITPKKRKPPLPSVKKLTEDRWNKPQKTKGHRGSHTMNGH
>B.US.-.H8523TOB8U.GU729896
MENRWQVMIVWQVDRMRIRTWNSLVKHHMYVSKKARRWRYKHHYESTNPRISSEVHIPLGXARLXVTTYWGLHTGERDWHLGQGASIEWRERRYSTQVDPDLADQLIHLYYFDCFSESAIRSAILGHIVSPSCEYRAGHNKVGSLQYLALAALEKPKKKKPPLPSVAKLTEDIWNKPRKTKGHRESHTMNGH
>B.US.-.A8524TOB8U.GU729897
MENRWQVMIVWQVDRMRIRTWNSLVKHHMYISKKAKGWVYKHHYESTNPRTSSEVHIPLGEARLVITTYWGLHTGEREWHLGQGVSIEWRKKTYSTQVDPNLADQLIHLYYFDCFSESAIRKAIIGHIVSPNCEFRAGHNKVGSLQYLALATLITPRKRKPPLPSVTKLTEDRWNEPQKTKGHRGSHTMNXH
>B.US.-.G8521TOB8U.GU729898
MENRWQVMIVWQVDRMRIRTWKSLVKHHMYISKQAKGWIYRHHYESTHPRISSEVHIPLGDAKLVVSTYWGLHTGERDWHLGQGVSIEWRKERYNTQVDPDLADQLIHLYYFDCFSESAIRNALLGHRVSPRCDYQAGHNKVGSLQYLALTALVKPKKRKPPLPSVAKLTEDRWNKPRKTKGHRGSHTMNGH
>B.US.-.Q5528TOB8U.GU729899
MENRWQVMIVWQVDRMRIRAWKSLVKHX---SGKARGWFYRHHYESTHPRISSEVHIPLGEARMVVTTYWGLHTGERDWHLGQGVSIEWRKRRYSTQVDPELADQLIHLYYFNCFSESAIRNAILGRIVSPRCDYQAGHNKVGSLQYLALAALVKPKKIKPPLPSVKKLTEDRWNKPQKTKDHXGSHTMNGH
>B.US.-.Y5526TOB8U.GU729900
MENRWQVMVVWQVDRMRIRTWKSLVKHHMYVSRKAEKWFYRHHYESRHPRISSEVHIPLGEAKLVIITYWGLHTGERDWHLGQGASIEWRRGKYSTQXDPGLADQLIHQYYFDCFSDSAIRNAIVGRLVSPSCEYQAGHNKVGSLQYLALXALITPKKRKPPLPSVAKLTEDRWNKPQKTKGHRGSHTMNGH
>B.US.-.W9532TOB8U.GU729901
MENRWQVMIVWQVDRMRIRTWKSLVKHHMHISKKAKRWYYRHHYESTHPKISSEVHIPLGDAELVIITYWGLHTGERDWHLGQGVSIEWRKKRYRTQVDPNLADQLIHLYHFDCFAESAIRNAILGNRISPRCEYQAGHNKVGSLQYLALAALTTPKKTKPPLPSVAKLTEDRWNKPRKTXGHRGSHTMNGH
>B.US.-.Q3531TOB8U.GU729902
MENRWQVMIVWQVDRMRINTWKSLIKHHMYVSKKAKNWFYRHHFETTHPKISSEVHIPLGDARLVVTTYWGLHPGERDWHLGQGVSIEWRKRRYSTQVDPDLADQLIHLYYFDCFSESAIRKAILGHIVSPSCEYQAGHNKVGSLQYLALTALRAPKKPKPPLPSVAKLTEDRWNKPRKTKGHRGSHTMNGH
>B.US.-.R9535TOB8U.GU729903
MENRWQVMIVWQVDRMRIRTWKSLVKHHMYISKKXRGWFYRHHYESHHPRISSEVHIPLXDXKLVITTYWGLHTGERDWHLGQGVSIEWRKGRYSTQVDPNLADXLIHLYYFDCFSESAIRSAILGHIVSPRCEYQAGHNQVXSLQYLALAALTKPKRIKPPLPSVAKLTEDRWNKPQKTKGHRGSQTMNGH
>B.US.-.V5522TOB8U.GU729904
MENRWQVMIVWQVDRMRIRAWKSLVKHHMYXSKKAKGWFYRHHYESNHPKISSEVHIPLGDAELVIITYWGLHTGERDWHLGQGVSIEWRKKRYSTQVDPNLADQLIHLYYFDCFAESAXXNTILGNRVSPRCEYQAGHHKVGSLQYLALAALIKPKKIKPXLPSVTKLTEDRWNKPQKTKGHRESHTMNGH
>B.US.-.S2513TOB8U.GU729905
MENRWQVMIVWQVDRMRIRTWKSLVKHHMYVSKKAKGWFYRHHYESTHPRISSEVHIPLGDAKLVIITYWGLHTGERDWHLGQGVSIEWRKRRYSTQVDPGLADQLIHLHYFDCFSEAAIRNAILGRRVSPRCEYQAGHNKVGSLQYLALAALIAPKKIKPPLPSVTKLTEDRWNKPRKTKGHRGSHTMNGH
>B.US.-.X2519TOB8U.GU729906
MENRWQVMIVWQVDRMRIXTWXSLIKXHMXISKKARGWFYRHHYESTHPKISSEVHIPLGDARLVITTYWGLXTGERDWHLGQGVSIEWRQRRYSTQVDPDLADQLIHLHYFDCFSESAIRQAILGHRVSPSCEYQAGHNKVGSLQYLALAALIKPKKRKPPLPSVKKLTEDRWNKPQKTKGHKGSXMLNGH
>B.US.-.B4578TOB8U.GU729908
MENRWQVMIVWQVDRMRIRTWNSLVKHHMYVSKKAKRWTYKHHYESNNPKISSEVHIPLGDARLVITTYWGLHTGERDWHLGQGVSIEWRKERYTTQVDPDLADQLIHLYYFDCFSETAIRQAILGHRVSPRCEYQAGHNKVGSLQYLALAALITPKKRKPPLPSVKKLTEDRWNKPQKTKDHRGSHTMNGH
>B.US.-.P4576TOB8U.GU729909
MENRWQVMIVWQVDRMRINTWKSLVKYHMYISKKAQGWIYRHHYQSTNPRISSEVYIPLGDAKLVITTYWGLHTGERDWHLGQGVSIEWRKERYSTQVDPGLADQLIHLYYFDCFSESAIRSAIVGRIVSPSCEYQAGHNKVGSLQYLALAVLVKPKGRKPPLPSVKKLTEDRWNKPQKTRGHQGSHTMHGH
>B.US.-.P7503TOB8U.GU729910
MENRWQVMIVWQVDXMRIRTWNSLVXHHMHISKKAKGWVYRHHYESTNPRISSEVHIPLENAKLAITTYWGLHTGERDWHLGQGVSIEWREQRYRTQVTPDLADQLIHLHYFDCFSESAIRKAILGQLVSPRCECRAGHKQVGSLQYLALAALTTPKKIKPPLPSVVKLTEDRWNKPQKTKGHRGSHTMNGH
>B.US.-.E2514TOB8U.GU729911
MENRWQVMIVWQVDRMRIRTWKSLVKHHMYISGKAKGWVYRHHYESINPRISSEVHIPLGDAKLVVVTYWGLHTGERDWHLGQGVSIEWRKGRYSTQVDPGLADQLIHIYYFDCFSESAIRNAILGHRVRPRCEYQAGHNKVGSLQYLALAALRTPKKTKPPLPSIAKLTEDRWNKPQRTKDHRESHTMXGH
>B.US.-.P1534TOB8U.GU729912
MENRWQVMIVWQVDRMRISTWKSLVKHHMHISGKARKWVYRHHYESTNPRISSEVHIXLGDAKLVIATXWGLHTGEREWHLGQGVSIEWRTKRYSTQVDPNLADQLIHMYYFDCFSESAIRNAILGHIVSPRCEYQAGHNKVGSLQYLALTALITPRKRKPPLPSVTKLTEDRWNKPQKTKGHRGSRTINGH
>B.US.-.W0546TOB8U.GU729914
MENRWQVMIVWQVDRMRIRAWKSLVKHHMYXSRKAKGWIYKHHYENNHPRISSEVHIPLGDARLVITTYWGLHTGERDWHLGQGVSIEWRKRRYSTQVDPXLADQLIHLYYFDCFSESAIRKAILGHIVSPSCEYPAGHSKVGSLQYLALTALITPKKIKPPLPSVTKLTEDRWNKPQKTKGHRGSHIXNGH
>B.US.-.W0515TOB8U.GU729915
MENRWQVMIVWQVDRMRIRTWISLVKHHMYISKKAKGWVYRHHYQSTHPRISSEVHIPLGDAGLAVTTYWGLHTGERDWHLGQGVSIEWRKDRYSTQVSPDLADHLIHVYYFDCFSESAIRSALLXRVVSPICEYQAGHSKVGSLQYLALTALITPKRIKPPLPSXKKLTEDRWNKPQKTKGHRGSHXMXGH
>B.US.-.F3524TOB8U.GU729916
MENRWQVMIVWQVDRMRINAWKSLVKYHMXTSKKAKRWFYRHHYESTHPRISSEVHIPLGDEKLVVXTYWGLHTGEREWHLGQGASIEWRKKRYSTQVDPDLADQLIHLYYFDCFSDSAIRXXXLGEIVRPRCEYQAGHNKVGSLQYLALSALIAPKKTKPPLPSVAKLTEDRWNKPRKTKGHRGSHTMNGH
>B.US.-.W2531TOB8U.GU729918
MENRWQVMIVWQVDRMRIRTWKSLVKHHMYISGKAKRWSYRHHYEISHPRKSSEVHIPLGDANLVITTYWGLHAGERDWHLGQGVSIEWRKRRYSTQVDPDLADQLIHLYYFDCFAESAIRHAILGHRVSPRCEYQAGHNQVGSLQYLALTALITPKKIKPPLPSVKKLTEDRWNKPQKTKGHRGSHTMNGH
>B.US.-.X7535TOB8U.GU729919
MENRWQVMIVWQVDRMRIRTWKSLVKHHMHISKKAKXWFYRHHYESTNPKISSEVHIPLGDARLVXTTYWGLQTGERNWHLGQGVAIEWRKRRYSTQXDPDXADQLIHLYYFDCFSESAIRKAILGHRVSPRCDYPAGHKQVGSLQYLALTALITPKKIKPPLPSVRKLTEDRWNKPQKTKDHXGSHIMNGH
>B.US.-.E7538TOB8U.GU729921
MENRWQVMIVWQVDRMRIRTWKSLVKHHIYVSKKAKRWFYRHHYESTHPRISSEVHIPLGEARLVVTTYWGLHTGERDWHLGQGVSIEWRKGRYSTQVDPDLADQLIHLYYFDCFSDSAIRKAILGHRVSPRCEYQAGHNQVGSLQYLALTALITPKKTKPPLPSVRKLTEDRWNEPRKTXGHRGSHTMNGH
>B.US.-.Z8502TOB8U.GU729922
MENRWQVMIVWQVDRMRIKTWNSLVKHHMYVSKEAKGWLYRHHYESPHPKTSSEVHIPLGNAKLVIKTYWGLHTGERDWHLGHGVSIEWRERRYSTQVDPSLADQLIHQYYFDCFSESAIRNAILGHIVRPSCDYQAGHNKVGSLQYLALTALITPKKRKPPLPSVAKLAEDRWNKPQKIKGHRGNHTMSGH
>B.US.-.M9540TOB8U.GU729923
MENRWQVMIVWQVDRMRIRTWKSLVKHHIHISRKAKGWIYKHHYXSNNPKISSEVHIPLGDAKLVITTYWGLQTGERDWHLGQGASMEWRKERFSTQVDPDLADQLIHLYYFDCFSESAIRSAILGHIVXPSCEYQAGHNKVGSLQYLALAALTTPKRIKPPLPSVKKLTEDRWNKPHRTKGHRGSHTMNGH
>B.US.-.O9537TOB8U.GU729924
MENRWQVMIVWQVDRMRIRTWNSLVKHHMYISXKAKGWFYRHHYESTHPKISSEVHIPLGDAKLVIITYWGLQTGERDWHLGQGVSIEWRKKRYSTQVDPNLADQLIHLYYFDCFSDSAIRHAILGHIVSPRCEYQAGHNKVGSLQYLALAALKPPKRRKPPLPSVAXLTEDRWNKPQRTKGHKGSHTMNGH
>B.US.-.A3533TOB8U.GU729925
MENRWQVMIVWQVDRMRIRTWKSLVKHHMYISRKAKGWFYRHHYESNHPRISSEVHIPLGDARLVITTYWGLHTGERDWHLGQGVSIEWRKRKYSTQVDPGLADQLIHLYYFDCFSESAIRNAILGHIVSPSCXYQAGHNKVGSLQYLALTALVTPKKRKPPLPSVAKLTEDRWNKPQKTKGHRGSHTMNGH
>B.US.-.T9507TOB8U.GU729927
MENRWQVMIVWQVDRMRIRAWKSLVKHHMYISKKAKGWFYRHHYESTHPRISSEVHIPLGESKLVVTTYWGLQTGERDWHLGQGVSIEWRKRRYSTQVDPNLADQLIHLHYFDCFSESAIRNALLGRLVSPRCEYQAGHSKVGSLQYLALTALITPKRKKPPLPSVKKLTEDRWNKPQKTKGHRGNHTMNGH
>B.US.-.T4544TOB8U.GU729928
MENRWQVMIVWQVDRMRIRTWNSLVKHHMYXSRKAKGWFYRHHYESNHPKISSEVHIPLGDAKLVIITYWGLQTGERDWHLGQGVSIEWRKKRYSTQVDPNLADQLIHLYYFDCFSDSAIRHAILGHIVSPRCEYQAGHXKVGSLQYLALAALKPPKRRKPPLPSVAKLTEDRWNKPQRTKGHKGSHTMNGH
>B.US.-.M1504TOB8U.GU729930
MENRWQVMIVWQVDRMRIRTWNSLVKHHMYVSKKAKGWVYRHHYESTNPRISSEVHIPLGDAKLIITTYWGLHAGEREWHLGQGVSIEWRTKRYSTQVDPGLADQLIHMHYFDCFSESAIRSAILGYRVRPRCEYQAGHNKVGSLQYLALTALIAPKKIKPPLPSVRKLTEDRWNKPQKTKGHRGNHTMNGH
>B.US.-.D3500TOB8U.GU729931
MENRWQXMIVWQVDRMRIRTWKSLVKHHMYVSGKARGWVYKHHYESXNPRISSEVHIPLGDAKLVITTYWGLHTGERDWHLGNGASIEWXKRGYSTQVDPNLADQLIHLYYFDCFSESAIRKAIVGHIVSPGCEYQVGHNKVGSLQYLALTALITPKKRKPPLPSVAKLTEDRWNKPQRTKGHRGSHTMNGH
>B.US.-.H7501TOB8U.GU729932
MENRWQVMIVWQVDRMRIKAWISLVKHHMYXSKKARNWFYRHHYESPHPKISSEVHIPLGDAELVVTTYWGLHTGERDWHLGQGVSIEWRKRRYSTQVDPDLADQLIHIHYFDCFSESAIRNAILGRIVSPRCEYQAGHNKVGSLQYLALTALIKPKKRKPPLPSIAKLTEDRWNKPRRTXGHRGSHTMNGH
>B.US.-.B1501TOB8U.GU729933
MENRWQVMIVWQVDRMRIRTWKSLVKHHMHISKKAKRWFYRHHYESTHPKISSEVHIPLGDAELVITTYWGLHTGERDWHLGQGVSIEWRRRRYSTQVDPDLADXLIHLYYFDCFSDSAIRKALLGQIVRPRCDYQAGHNKVGSLQYLALAALIKPKKIRPPLPSVAKLTEDRWNKPQRTKGHRGSHTMNGH
>B.US.-.A8507TOB8U.GU729934
MENRWQVMIVWQVDRMKIRTWNSLVKHHMYVSKKARGWFYKHHYDSTNPKTSSEVHIPLGDDKLVVTTYWGLHTGERDWHLGXGASIEWRKGRYSTQVDPDLADQLIHLHYFDCFSDSAIRRAILGHIVSPRCDYQAGHNKVGSLQYLALTALIKPKKTKPPLPSVKKLTEDRWNKPRKTKGNRESHTXNGH
>B.US.-.R8599TOB8U.GU729935
MENRWQVMIVWQVDRMRINTWKSLVKYHMYISGKAEGWIYKHHYEGTHPRISSEVYIPLGDAKLVIITYWGLHTGERDWHLGQGVSIEWRKRRYRTQVDPSLADQLIHLYYFDCFSESAIRNAILGHRVSPRCEYQAGHNKVGSLQYLALTALITPKRRKPPLPSVAKLTEDRWNKPQKTKGHRGNHTMNGH
>B.US.-.N8594TOB8U.GU729936
MENRWQVMIVWQVDRMRINTWKSLVKHHMHISGKARKWIYRHHYDSIHPRISSEVIIPLGDAKLVIATYWGLHTGERDWHLGQGVSIEWRKEKYSTQVDPNLADQLIHLYYFDCFSESAIRRAILGHIVSPSCEYQAGHNKVGSLQYLALAALTTPKRRKPPLPSVAKLTEDRWNKPQKTKGHRGNHTMNGH
>B.US.-.M7507TOB8U.GU729937
MENKWQVMIVWQVDRMRIRTWKSLVKHHMYISGKARKWSYKHHYENTHPRISSEVHIPLGDAKIVITTYWGLHTGERDWHLGQGVSIEWRKNRYSTQVDPGLADRLIHLYYFDCFSDSAIRNALLGRVVSPRCECQAGHSQVGSLQYLALTALITPKKRKPPLPSVQKLTEDRWNKPQKTKGHRGSHSMNGQ
>B.US.-.V4547TOB8U.GU729938
MENRWQVMIVWQVDRMRIRTWKSLIKHHMYISKKAKGWFYRHHYESTHPKISSEVHIPLGDARLVITTYWGLHTGERDWHLGQGVSIEWRERRYRTQVTPDLADRLIHLHYFDCFSGSAIRKAILGYRVSPRCEYQAGHNKVGSLQYLALAALITPKKTKPPLPSVAKLTEDRWNKPQKTKGHRGSHTMNGH
>B.US.-.E7502TOB8U.GU729941
MENRWQVMIVWQVDRMRINTWKSLVKYHMHISRKAKRWLYRHHYDSRHPKISSEVHIPLGEARLVITTYWGLHTGERDWHLGQGVSIEWRKKRYSTQVDPNTADQLIHLYYFDCFSESAIRKAILGHIVSPSCEYQAGHNKVGSLQYLALAXLITPKKRRPPLPSVAKLTEDRWNKPQKXKGHRESHTMNGH
>B.US.-.Y8515TOB8U.GU729942
MENRWQVMIVWQVDRMRIRTWNSLVKHHKYISGKAKGWIYKHHYESTNPRVSSEVHIPLGDGKLVVKTYWGLHPGERDWHLGQGVSIEWRKERYNTQVDPDLADQLIHLYHFDCFTESAIRKAILGQIVRPKCEYQAGHNKVGSLQYLALXALVTPKRIKPPLPSVAKLTEDRWNKPQKTKGHRGNQIMNGH
>B.US.-.T8591TOB8U.GU729943
MENRWQVMIVWQVDRMRISTWKSLVKYHMHISKKAKGWIYRHHYESTNPRISSEVHIPLGEXRLVITTYWGLHTGERDWHLGQGVSIEWRKKRYVTQVDPDLADQLIHLYYFDCFSDSAIRKAILGHRISPRCEYQAGHSKVGSLQYLALIALIKPKNXKPPLPSVKKLTEDRWNKPQKTKGHRGSHTMHGH
>B.US.-.R4543TOB8U.GU729945
MENRWQVMIVWQVDRMRIRTWKSLVKYHMHISKKTKRWRYRHHYESRHPRISSEVHIPLXDDTLVITTYWGLHTGERDWHLGQGVSIEWRKRRYRTQVDPNLADQLIHLYYFDCFSESAIRNALLGHRVSPSCEYQAGHNKVGSLQYLALAALIKPKKIKPPLPSVAKLTEDRWNKPQRTKGHRGSHTMNGH
>B.US.-.H7542TOB8U.GU729946
MENRWQVMIVWQVDRMRIKTWKSLVKHHMYVSKKAKRWVYRHHYENTHPXISSEVHIPIGDAKLVIITYWGLHTGERDWHLGQGVSIEWRKERYSTQVDPGLADHLIHIYXFDCFXESAIRHAILGRIVSPRCEXPAGHNKVGSLQYLALTALITPRKIKPPLPSVTKLTEDRWNKPQKTKGHRGSHTMNGH
>B.US.-.Z7547TOB8U.GU729947
MENRWQVMIVWQVDRMRIRTWKSLVKHHMYVSKKAKRWVYRHHYENTHPRISSEVHIPIGDAKLVIITYWGLHTGERDWHLGQGVSIEWRKERYSTQVDPGLADHLIHIYHFDCFADSAIRNAILGRIVSPRCEHQAGHNQVGSLQYLALTALVTPRKIKPPLPSVTKLTEDXWNKPQKTKGHRGSHTMNGH
>B.US.-.J4512TOB8U.GU729948
MENRWQVMIVWQVDRMRIRTWHSLVKHHIHNSKKAKGWVYRHHYESTHPRVGSEVHIPLESAKLVVTXYWGLHTGERDWHLGQGVSIEWRERRYSTQVDPGLADQLIHLHYFDCFSESAIRNAILGRIVSPRCDYQAGHSKVGSLQYLALAALVRPKKRKPPLPSVTKLTEDRWNKPRKTKGHRESHTMNGH
>B.US.-.N9570TOB8U.GU729949
MENRWQVMIVWQVDRMRIKTWKSLVKXHXYISKKAKGWFYRHHYESXHPRISSEVHIPLGDARLVVTTYWGLHTGEXEWHLGQGVSIEWRLRRYSTQVXPDXADQLIHLYYFDCFSESAIRNAILGRIVSPSCEYQAGHNXVGSLQYLALAALNTPKKIKPXLPSVAKLTEDRWNKPXKTXGRXGSHTMNGH
>B.US.-.A7540TOB8U.GU729950
MENRWQVMIVWQVDRMRIRTWKSLVKYHMYKSRKAKDWFYRHHYESHHPKISSEVHIPLGEARLVIITYWGLHTGERDWHLGQGVSIEWRKRRYSTQVDPDLADQLIHLYYFDCFSESAIRQAILGQLVRPRCEYQAGHNKVGSLQYLALKALIEPKKIKPPLPSVAKLTEDRWNEPQKTKGHRGSHTMNGH
>B.US.-.W4541TOB8U.GU729951
MENRWQVMIVWQVDRMRIRAWKSLVKHHMYRSGKXRRWFYRHHYESHHPKISSEVHIPLGEARLVVTTYWGLHTGERDWHLGQGVSIEWRKGRYSTQVDPDLADQLIHLYYFDCFSETAIRNALLGLRVSPRCDYQAGHNKVGSLQYLALTALVTPKRRKPPLPSVAKLTEDRWNKPQKTKGHRGSLTMNGH
>B.US.-.G7543TOB8U.GU729952
MENRWQVMIVWQVDRMRIRAWKSLVKHHMYISKKARRWFYRHHYESHHPKISSEVHIPLGDATLVXTTYWGLHTGERDWHLGQGVSIEWRKRRYSTQVDPNLADQLIHLYYFDCFSESAIRNALLGRIVSPSCEYQAGHSKVGSLQYLALXALTKPKKAKPPLPSVAKLTEDRWNKPQKTTGHQGSHTMSGH
>B.US.-.V8518TOB8U.GU729953
MENRWQVMIVWQVDRMRIRTWKSLVKHHMFISKKAKKWVYRHHYESTNPKISSEVHIPLGDEKLVIATYWGLHTGERDWHLGQGVSIEWRKRRYSTQVDPDLADQLIHLYYFDCFSESAIRKAILGHRVSPRCEYQAGHNKVGSLQYLALAALITPKKXKPPLPSVVKLTEDRWNKPQXTKDHRGNHTMNGH
>B.US.-.N4549TOB8U.GU729954
MENRWQVMIVWQVDRMRIRTWKSLVKHHMYITGKAKKWSYRHHYESINPRISSEVHIPLGDAKLVITTYWGLHTGERDWHLGQGVSIEWRERRYNTQVDPDLADQLIHLHYFDCFSESAIRQAIVGRLVSSRCEYQAGHNKVGSLQYLALAALIKPKRIKPPLPSVKKLTEDRWNKPQKTKGHRESHTMNGH
>B.US.-.F5591TOB8U.GU729955
MENRWQVMIVWQVDRMRIKTWKSLVKHHMXXSKRAKGWFYRHHYESTHPKISSEVHIPLGDAKLVVTTYWGLHTGERDWHLGQGVSIEWRKRRYSTQVDPDLADHLIHLYYFACFSESAVRKAILGHIVSPKCEYQAGHNKVGSLQYLALVALTTPKRIKPPLPSVKKLTEDRWNEPRKTKGHRGSHTMNGH
>B.US.-.G8598TOB8U.GU729956
MENRWQVMIVWQVDRMRIRTWNSLVKHHMYVSRKAKGWIYKHHYESTHPRISSEVHIPLGDERLVITTYWGLHAGERDWHLGQGVSIEWRKRRYRTQVDPNLADQLIHLYYFDCFSESAIRHTILGHRVRPRCEYQAGHNKVGSLQYLALTALITPKKTXPXLPSVKKLTEDRWNKSQKTKGHRGSHTMNGH
>B.US.-.A3546TOB8U.GU729957
MENRWQVMIVWQVDRMRINTWKSLVKYHIHISKKAKGWIYRHHYDSIHPRISSEVHIPLGDAKLVITTYWGLQTGERDWHLGQGVSIEWRIRRYSTQVGPDLADQLIHLYYFDCFSESAIRNALLGRIVSPSCEYRAGHSKVGSLQYLALTALIKPKRTRPPLPSVVKLAEDRWNKPQRTKGHRGSHSMNGH
>B.US.-.P0514TOB8U.GU729958
MENRWQVMIVWQVDRMRINTWKSLVKYHMHISKKAKKWSYRHHYESTHPRISSEVHIPIGDARLIITTYWGLHTGERDWHLGQGVSIEWRXRRYSTQVDPNLADQLIHLYYFDCFSESAIRKAILGHRVSPRCDYQAGHNKVGSLQYLALTALVTPKKTKPPLPSVAKLTEDRWNKPQKTKGHRGSHTLNGC
>B.US.-.F0511TOB8U.GU729959
MENRWQVMIVWQVDRMRIRTWNSLVKHHMYISRKAXGWVYRHHYESTNPRISSEVHIPLGDAKLIVTTYWGLHTGERDWHLGQGVSIEWRRETYSTQVDPERADXLIHLXYFDCFSESAXRNAILGHIVSPRCEYQAGHSKVGSLQYLALAALIXPKKIKPPLPSVVKLTEDRWNKPHKTKGRRGSHTMNGH
>B.US.-.R5508TOB8U.GU729960
MENRWQVMIVWQVDRMRIRTWISLVKHHIYISKKARRWFYRHHYESTHPRISSEVHIPLGDASLVVTTYWGLHTGERDWHLGQGVSIEWRKRRYSTQVDPGLADQLIHLYYFDCFSESAIRKAILGHIVSPICDYQAGHNKVGSLQYLALAALIKPKKRKPPLPSVTKLTEDRWNKPQKTKGRRGSHTMNGH
>B.US.-.A3515TOB8U.GU729961
MENRWQVMIVWQVDRMRIRTWNSLVKHHMYVSKKARGWFYRHHYESTHPKVSSEVHIPIGDARLVITTYWGLHTGERDWHLGQGVSIEWRKRRYSTQVDPNLADQLIHLYYFDCFSESAIRNALLGHRVSPRCNYQAGHNKVGSLQYLALVALTTPKKTKPPLPSVRKLTEDRWNKPQKTKGHKESHTMNGH
>B.US.-.M1546TOB8U.GU729962
MENXWQVMIVWQVDRMRISTWKGLVKHHMHVSKKAKGWFYRHHYESNHPRISSEVHIPLGNAKLVVTTYWGLHTGEREWHLGQGVSIEWRERRYRTQVEPNLADQLIHLYYFDCFSESAIRNALLGYRVSPRCNYQAGHNKVGSLQYLALSALIKPKKTKPPLPSIAKLTEDRWNKPQKTXGHRGSHTMNGH
>B.US.-.B1542TOB8U.GU729963
MENRWQVMIVWQVDRMRIRTWNSLVKHHIHISRKAKNWLYKHHYESTNPRISSEVHIPLGDARLVIKTYWGLHTGERDWHLGQGVSIEWRKRSYSTQVDPSLADQLIHMYYFDCFSESAIRNAILGYRVSPSCEYQAGHNKVGSLQYLALAALGTPRKTKPPLPSVTKLTEDRWNKPQRTKGHKGSHTMNGH
>B.US.-.F9513TOB8U.GU729964
MENRWQVMIVWQVDRMRIRAWKSLVKHHMYXSRKAXGWFYRHHYESTHPRISSEVHIPLGDARLVITTYWGLHTGERDWHLGQGVSIEWRKRRYSTQVDPNLADQLIHLYYFDCFSESAIRNAILGRIVSXRCEYQAGHNKVGSLQYLALTALVTSKKTKPPLPSXTKLTEDRWNKRQKTXGXRGSHTMNGH
>B.US.-.J3544TOB8U.GU729965
MENRWQVMIVWQVDRMRIRTWNSLVKHHMYISKKAKGWAYRHHYESRHPKISSEVHIPLRDAELVITTYWGLHTGERDWHLGQGVSIEWRKKRYSTQVDPNLADHLIHLHYFDCFSESAIRNAILGHIVSPSCEYQAGHNKVGSLQYLALAALTTPKKKKPPLPSVTKLTEDRWNKPQKTKGHRGNRTMNGH
>B.US.-.N8517TOB8U.GU729966
MENRWQVMIVWQVDRMRIRAWKSLVKHHMYISGKTRRWCYKHHYESTNPRISSEVHIPLGDAKLVITTYWGLHTGERDWHLGQGVSIEWRERRYRTQVDPVLADQLIHLYYFDCFTESAIRNAILGHRVSPRCEYQAGHNKVGSLQYLALAALLAPKKVKPPLPSVTKLTEDRWNKPQRTRGHRGSHTMNGH
>B.US.-.W0533TOB8U.GU729970
MENRWQVMIVWQVDRMRINKWKSLVKYHMYISKKARGWFYRHHYDSPHPKISSEVHIPLGDDKLVVTTYWGLHTGERDWHLGQGVSIEWRKRRYSTQVDPSLADQLIHMYYFDCFSESAIRQAILGHRVSPKCEYLAGHSKVGSLQYLALVTLITPKKRRPPLPSVAKLTEDRWNKPQKTKGHRGSHTMNGH
>B.US.-.Y4542TOB8U.GU729971
MENRWQVMIVWQVDRMRIRAWHSLVKHHMHISKKARKWCYKHHYESLHPRISSEVHIPLGDAKLVIKTYWGLHTGERDWHLGQGVSIEWKEKRYSTQVDPNLADHLIHLYYFDCFSESAIRKAIIGELVSPSCEYQAGHNKVGSLQYLALTALITPKKKKPPLPSVAKLTEDRWNKPQKTKGHRGSHTMNGH
>B.US.-.O7522TOB8U.GU729972
MENRWQVMIVWQVDRMRIRTWKSLVKHHMYVSGKAREWFYRHHFESPHPKISSEVHIPLGDARLVVTTYWGLHTGERDWHLGQGVSIEWRKRRYSTQIDPDLADQLIHLHYFDCFSDSAIRKAILGHRVSPRCEYQAGHNKVGSLQYLALAALITPKRTKPPLPSVKKLTEDRWNKPQETKGRRGNHTMNGH
>B.US.-.Y4518TOB8U.GU729973
MENRWQVMIVWQVDRMRIRXWKSLVKHHMXISXKAXXWFYRHHYESTHPRISSEVHIPLGDAKLVIITYWGLHTGERDWHLGQGVSIEWRKKRYSTQVDPNLADQLIHLYYFDCFAESAIRNAILGYRVSPRCEYPAGHNQVGSLQYLALAALITPKKIKPPLPSVAKLTEDRWNEPXKTKGHRGSHTMSGH
>B.US.-.G3518TOB8U.GU729974
MENRWQVMIVWQVDRMRIRAWNSLVKHHKYVSKKAKNWVYKHHYESTNPRISSEVHIPLGDDRLVIKTYWGLLTGERDWHLGQGVSIEWRKGSYSTQVDPNLADQLIHLYHFDCFSESAIRQALLGRIVSPRCEYLAGHNKVESLQYLALTALVKPKRIRPPLPSVRRLTEDRWNEPQKTKDHRESHTMNGH
>B.US.-.N4510TOB8U.GU729975
MENRWQVMIVWQVDRMRIRTWKSLVKHHIXISKKAKGWLYRHHYENIHPKISSEVHIPLGEDKLVIKTYWGLHTGERDWHLGQGVSIEWRKKRYITQVDPXLADQLIHLHYFDCFSESAIRNAILGHIVSPSCEYQAGHNKVGSLQYLALAALTTPKRIKPPLPSVAKLTEDRWNKPRKTKGHRGSHTMNGH
>B.US.-.T0548TOB8U.GU729976
MENRWQVMIVWQVDRMRIRTWVSLVKHHMYISRKAKKWVYRHHYQSTHPRISSEVLIPLGGASLVITTYWGLHTGERDWHLGQGVSIEWRKERYKTQVTPDLADQLIHLHYFDCFSESAIRKAILGRIVSPSCEYQAGHNQVRSLQYLALAALTTPKKIKPPLPSIKKLTEDRWNKPQKIKGHRGSHTMNGH
>B.US.-.M2511TOB8U.GU729977
MENRWQVMIVWQVDRMRINTWKSLVKHHMXXTKKAXXWVYRHHXESTHPRISSEVRIPLGEAKLVIKTYWGLHTGERDWHLGQGVSIEWRKGSYNTQVDPGLADQLIHMYYFDCFSDSAIRKAILGQIVSPRCEYQAGHNKVGSLQYLALTALITPKKIKPPLPSVTKLTEDRWNKPQKTKGHRGNHTMNGH
>B.US.-.O0542TOB8U.GU729978
MENRWQVMIVWQVDRMRIXTWKSLVKYXIYCSKKARGWFYRHHYESTHPKISSEVHIPLGDDRLVITTYWGLHTGERDWHLGQGVSIEWRKRRYRTQVDPELADQLIHLYYFDCFSESAXRXXILGHRVSPRCEYQAGHNKVGSLQYLALIALVXPKKKKPPLPSVKKLTEDRWNKPQKTKGHRGNHTMNGH
>B.US.-.G1514TOB8U.GU729980
MENRWQVMIVWQVDRMRIRTWKSLVKHHMYVSKKAKGWCYRHHYESSNPRISSEVHIPLGDAKLVITTYWGLHTGERDWQLGHGVSIEWRKRRYSTQIDPNXADQLIHLHYFECFSDSAIRQAILGDSISSRCEYQAGHNKVGSLQYLALTALVSSKKRKPPLPSVKKLTEDRWNKPQXTXGXRGNHTMNGH
>B.US.-.L1511TOB8U.GU729981
MENRWQVMIVWQVDRMRIRTWNSLVKHHMFISKKAKGWVYRHHYESTHPKISSEVHIPLGDAKLVVTTFWGLHTGERDWHLGQGVSIEWRTXRYNTQIDPDLADQLIHLYYFDCFSDSAIRQAILGHRISHRCEYQAGHNKVGSLQYLALTALITPKKIKPPLPSVRKLTEDRWNKPRKTKGHKGNHTMNGH
>B.US.-.M1515TOB8U.GU729982
MENRWQVMIVWQVDRMKIRTWNSLVKHHKYISKKAKEWSYRHHYESTNPRISSEVHIPLGDAKLVIKTYWGLHTGERDWHLGQGVSIEWKKERYSTQVDPDLADQLIHLYYFDCFSESAIRNAILGRLVSPRCIYQAGHNQVGSLQYLALTALIKPKKIKPPLPSVKKLTEDRWNKPQKTKGHRESHTMNGH
>B.US.-.R8512TOB8U.GU729983
MENRWQVMIVWQVDRMRISKWKSLVKYHMHISXKAKGWFYRHHYESTHPRISSEVHIPIEEARLVVTTYWGLHTGERDWHLGQGVSIEWRKKRYSTQVDPXLADQLIHLYYFDCFSESAIRQAILGHRVSPRCEYQAGHNKVGSLQYLALTALIKPKKKKPPLPSVAKLTEDRWNKSQETKGHRGSHTTSGH
>B.US.-.Z9511TOB8U.GU729984
MENRWQVMIVWQVDRMRIRTWKSLVKHHIYVSKKAKGWVYKHHYDSPHPKISSEVHIPLGDAKLVIATYWGLHTGERNWHLGQGVSIEWRKKRYHTQVDPELADRLIHLYYFDCFSESAIRNTIIGHRVSPSCEYQAGHNKVGSLQYLALAALITPKKIKPPLPSVAKLTEDRWNKPQKTKGHKGSHTVNGH
>B.US.-.L0576TOB8U.GU729985
MENRWQVMIVWQVDRMRIRTWKSLVKHHMHISKKAKGWFYRHHYESNHPRISSEVHIPLGDARLVITTYWGLHTGERDWHLGQGVSIEWRKRRYITQVDPNLADQLIHLYYFDCFSEAAIRSAIVGHRVSPRCEYQAGHNKVGSLQYLALAALITPKRIKPPLPSVAKLTEDRWNKPQKTKGHRGSHTMTGH
>B.US.-.Y1525TOB8U.GU729986
MENRWQVMIVWQVDRMRIRTWKSLVKHHXYMSGKAKKWVYKHHYENXHPRISSEVHIPLGDARLVITTYWGLHTGERDWHLGQGVSIEWRKERYSTQVEPDLADQLIHLYYFDCFSESAIRKAIVGHIVSPRCEYQAGHKKVGSLQYLALAALVTPRKIKPPLPSVAKLTEDRWNEPQKTKGHRGSHTMTGH
>B.US.-.V1528TOB8U.GU729987
MENRWQVMIVWQVDRMRIRTWNSLVKHHMYVSKKGKGWIYRHHYESTHPRVSSEIHIPLGDAKLVIKTYWGLHTGERDWHLGQGVSIEWRKKRYSTQVDPGLADRLIHLHYFDCFSESAIRNAILGQRVSPRCEYQAGHNKVGSLQYLALTALVTPRKAKPXLPSVTKLTEDRWNKPQKTXXXRGNXTMSXH
>B.US.-.J1526TOB8U.GU729988
MENRWQVMIVWQVDRMRIRTWKSLVKHHMYISKKAKKWCYKHHYESTNPRISSEVHIPLGDAKLVVKTYWGLHTGERDWHLGQGVSIEWRKRNYSTQVDPDLADHLIHLYHFDCFSESAIRSAILGHRVSPSCEYQAGHKQVGSLQYLALTALQTPKKIKPPLPSVTKLTEDRWNKPQKTKGHRESRTMNGH
>B.US.-.E5501TOB8U.GU729989
MENRWQVMIVWQVDRMRIRTWKSLVKHHMYVSGKAKGWFYKHHYESTNPRISSEVHIPLGDARLVITTYWGLHTGERDWHLGQGVSIEWRERRYRTQVAPDLADQLIHLHYFDCFSESAIRSAILGHRVSPSCEYQAGHNKVGSLQYLALAALTTPKRIKPPLPSVTKLTEDRWNKPQKTKGHRGSHTMNGH
>B.US.-.X6579TOB8U.GU729992
MENRWQVMIVWQVDRMRIXXWKSLVKHHMYXSRKAXKWCYKHHYESTNPRISSEVHIPLGDAKLVVKTYWGLHTGERDWHLGQGVSIEWRKRNYSTQVDPDLADHLIHLYHFDCFSESAIRSAILGHRVSPSCEYQAGHKQVGSLQYLALTALQTPKKXKPPLPSXTKLTEDRWNKPQKTKGHRESRTMNGH
>B.US.-.B6515TOB8U.GU729993
MENRWQVMIVWQVDRMRIRTWKSLVKYHMHISKKAKRWFYRHHYESTHPKISSEVHIPLGDAELVVTTYWGLHTGERDWHLGQGVSIEWRKRRYSTQIDPNLADQLIHIYYFDCFSESAIRNAILGYRVSPRCEYQAGHNKVGSLQYLALTALITPKKIKPPLPSITKLTEDRWNKPQKTKGHRGNHTMHGH
>B.US.-.P6518TOB8U.GU729994
MENRWQVMIVWQVDRMRIRTWNSLVKHHMYISKKAGRWVYKHHYESTNPKISSEVHIPLGDAKLIIKTYWGLHTGERDWHLGQGVSIEWRKERYSTQVDPSTADQLIHLYYFDCFSESAIRSAIVGRLVSPRCNYQAGHNKVGSLQYLALTALVKPKQIKPPLPSVTKLTEDRWNKPQKTKDNRGCQIMNGH
>B.US.-.T2534TOB8U.GU729995
MENRWQVMIVWQVDRMRIRTWKSLVKHHMYISKKAKGWFYRHHYESTHPRISSEVHIPLGDARLVIKTYWGLHTGEXEWHLGQGVSIEWRKERYNTQVTPDIADQLIHLYYFDCFSETAIRNAILGRIVSPRCECQAGHNKVGSLQYLALAALVTPKXIKPPLPSVTKLTEDRWNKPRKTKGHRGSHTMNGH
>B.US.-.G4574TOB8U.GU729996
MENRWQAMIVWQVDRMRISTWKSLVKYHMHISKKAKGWSYRHHYESMNPRISSEVHIPLGDAKLVITTYWGLHTGERDWHLGQGVSIEWRQERYSTQVDPGLADQLIHLYYFDCFSDSAIRKVLLGHRVSPRCEYQAGHSKVGSLQYLALTALITPKKKKPPLPSVTKLTEDRWNKPQXTKGHRESHTMNGH
>B.US.-.L4571TOB8U.GU729997
MENRWQVMIVWQVDRMRIRTWNSLVKHHMYISRKAKGWXYRHHYESTHPRVSSEVHIPLGDARLVITTYWGLHTGERDWHLGQGVSIEWRXXRFSTQVXPXLADQLIHMYYFDCFSESAIRNAILGHRVSPRCEYQAGHNKVGSLQYLALTALIKPKXXKPPLPSVKKLTEDRWNKPQKTKGHRGSHTMNGQ
>B.US.-.X0543TOB8U.GU729999
MENRWQVMIVWQVDRMRIRTWKSLVKHHMYISXKAKGWFYRHHYESTHPRISSEVHIPLGDARLVVTTYWGLHTGERDWHLGQGVSIEWRKKKYSTQVDPNLADQLIHLYYFDCFSESAIRKAIVGHIVSPSCEYQAGHNKVGSLQYLALAALIKPKRRKPPLPSVTKLTEDRWNEPQKTKGHRGNHXMHGH
>B.US.-.F5510TOB8U.GU730000
MENRWQVMIVWQVDRMRIRAWKSLVKHHMHISKKAKKWVYKHHYESTNPRVSSEVHIPLGEAKLVVKTYWGLHTGERDWHLGQGVSVEWRKKRYVTQVDPDLADQLIHLYYFDCFSESAIRQAILGHIVSPRCEYQAGHNKVGSLQYLALAALITPKRRKPPLPSIKKLTEDRWNEPQKTKGHKGSHTMNGH
>B.US.-.D5513TOB8U.GU730001
MENRWQVMIVWQVDRMRIRTWKSLVKHHMHISKKAKGWIYKHHYESHHPRXSSEVHIPLEDAKLVITTYWGLHTGERDWHLGQGVSIEWRKRRYSTQIDPNLADQLIHLYYFDCFSDSAIRNALLGYRVSPXCEYQAGHNKVGSLQYLALAALIKPKRRKPPLPSVAKLTEDRWNKPQKTKGHRGSHTMNGH
>B.US.-.Z3530TOB8U.GU730002
MENRWQVMIVWQVDRMRIRTWNSLVKHHMYISKKAKGWVYRHHYESINPRXSSEVHIPLQDAKLVITTYWGLHTGEKDWHLGQGVSIEWRKRRYSTQVDPDLADQLIHLYYFDCFSESAIRKAIVGHRVSPRCEYHAGHXKVGSLQYLALVALXTPKKIKPPLPSVKKLTEDRWNKPQKTKGHRGSHTMNGH
>B.US.-.Q4504TOB8U.GU730004
MENRWQVMIVWQVDRMRIRTWKSLVKHHMHISKKAGKWFYRHHYESTHPRISSEVHIPLGEATLVVTTYWGLHTGERDWHLGQGVSIEWRKRRYRTQVDPGLADQLIHLYYFDCFSESAIRSALLGRIVRSRCEYQAGHNKVGSLQYLALAALTKPKKTKPPLPSVAKLTEDRWNKPHKTKGHKGSHTMSGH
>B.US.-.N5535TOB8U.GU730005
MENRWQVMIVWQVDRMRIRTWKSLVKYHMYTTGKTKRWTYRHHYESIHPRISSEVHIPLGDARLVVTTYWGLHTGERDWHLGQGVSIEWRXRRYSTQVDPNLADQLIHLYYFDCFSESAIRKAILGHIVSPSCEYQAGHNKVGSLQYLALAALVTPKRRKPPLPSVAKLTEDRWNKPQKTKGHRXNHTMNGH
>B.US.-.T5538TOB8U.GU730006
MENRWQVMIVWQVDRMRIRTWHSLVKHHKYISKKAKGWVYKHHYENNHPRIGSEVHIPLGEARLVITTYWGLHTGEREWHLGQGVSIEWRKRKYSTQVDPNLADQLIHLYYFDCFSESAIRNAILGRIVSPSCEYLAGHNKVGSLQYLALAALXTPKKIKPPLPSVTKLTEDRWNKPRXTKGHRGSHTMNGH
>B.US.-.G2506TOB8U.GU730007
MENRWQVMIVWQVDRMRINAWKSLVKHHMYISKKAKRWIYRHHYGSPHPKISSEVHIPLGEATLIVTTYWGLHTGERDWHLGQGVSIEWREKRYGTQVDPDLADQLIHLYYFDCFSESAIRNAILGYRVSPICEYQAGHSKVGSLQYLALAALITPKERKPPLPSVRKLTEDRWNKPQKTKGHRGSHTMNGH
>B.US.-.W5536TOB8U.GU730008
MENRWQVMIVWQVDRMRIRAWKSLVKYHMYTSKKAKKWFYRHHYESTHPKISSEVHIPLGDARLVITTYWGLHTGEREWHLGQGVSIEWRIRRYTTQVDPDLADQLIHLYYFDCFSESAIRNALLGRRVSPRCEYQAGHSKVGSLQYLALSALITSKQRKPPLPSVKKLTEDRWNKPQXTKGHRESHSMSGH
>B.US.-.L3516TOB8U.GU730009
MENRWQVMIVWQVDRMRIKTWKSLVKHHIHISKKAKGWCYKHHYESIHPKISSEVHIPLGDAKLVIITYWGLHTGERDWHLGQGVSIEWRRRGYSTQVDPERADQLIHLYYFDCFSESAIRKAIVGHIVRPRCEYQAGHSKVGSLQYLALAALITPKKTKPPLPSVTKLTEDRWNKPQQTKGHRGSHTMHGQ
>B.US.-.L2502TOB8U.GU730010
MENKWQVMIVWQVDRMRIKTWHSLIKYHMYMSKKTKGWVYKHHYESHHPKTSSEVHIPLGDARLVVTTYWGLQPGEKDWHLGQGVSIEWRQRRYSTQVDPDIADQLIHLHYFDCFSESAIRNALLGHRVSPRCEYQAGHNKVGSLQYLALTALIAPKKIKPPLPSIKKLTEDRWNKPRKIKGHRGSHTMSGH
>B.US.-.F1512TOB8U.GU730011
MENRWQVMIVWQVDRMRIRTWHSLVKHHXYISKKTKGWLYKHHYEIPHPRISSEVHIPLGDAXLVITTYWGLHTGERDWHLGHGVSIEWRKRXYSTQVDPILADXLIHLYYFDCFSEAAIRNAILGHRVSPSCEYQAGHNKVGSLQYLALAALITPKRKKPPLPSVAKLTEDRWNEPQKTKGHRGSHTMNGH
>B.US.-.Y3517TOB8U.GU730012
MENRWQVMIVWQVDRMRIRTWKSLVKHHMYISRKAKGWFYRHHYESNHPRISSEVHIPLEDAKLVITTYWGLHTGEREWHLGQGVSIEWRKRRYSTQVDPDLADQLIHLYYFDCFSESAIRNAILGHRVSPRCEYQAGHNKVGSLQYLALAALVTPKKIKPPLPSVKKLTEDRWNKSRKTKGHRGSHIVNGH
>B.US.-.Z2576TOB8U.GU730013
MENRWQVMIVWQVDRMRIRTWHSLVKHHIHISKKARKWVYRHHYESXHPRISSEVHIPLGDASLVVKTYWGLHTGEREWHLGHGVSIEWIKEGYNTQVDPDLADQLIHLYHFDCFAESAIRNAILGNRVSPRCEYQAGHNKVGSLQYLALAAVIKPKRTRPPLPSVKKLTEDRWNKPQKTKGHRGSHTMNGH
>B.US.-.A2572TOB8U.GU730014
MENRWQVMIVWQVDRMRIRTWHSLVKYHMYMSRKAKKWSYKHHYESINPRISSEVHIPLGDAKLVITTYWGLHTGERVWHLGSGVSIEWRKEQYSTQVDPDTADQLIHLYYFDCFSESAIRSAILGYRVSPRCEYQAGHNKVGSLQYLALAALTPPKQRXPPLPSVKKLTEDRWNKPQKTKGXRGSQTMHGH
>B.US.-.L2570TOB8U.GU730016
MENRWQVMIVWQVDRMRIRXWKSLVKHHMYISXKARRWXYRHHYDSXHPKISSEVXIPLGDAKLIIKTYWGLHTGERDWHLGQGVSIEWRKERYSTQVTPDLADQLIHLYYFDCFAESAIRQALLGNRVSPRCEYQAGHNKVGSLQYLAXAALIAPKKTKPPLPSVXKLTEDRWNKPQKTKGXRGSQTMNGH
>B.US.-.R3519TOB8U.GU730018
MENRWQVMIVWQVDRMRIRTWKSLVKHHXXISKKAKRWIYRHHYESTNPRTSSEVHIPLGDARLVITTYWGLHTGERDWHLGQGVSIEWRTRRYNTQVDPDLADQLIHLYYFDCFSESAIRNAIIGELASPRCEYPAGHNKVGSLQYLALAAXXTPKKIKPPLPSVKKLTEDRWNKPRKTKGHQGSHIMNGH
>B.US.-.N3514TOB8U.GU730019
MENRWQVMIVWQVDRMRIRTWKSLVKHHMYISKKARGWFYRHHYESTNPKISSEVHIPLGEAKLVIITYWGLHTGERXWHLGQGXSIEWRKRRYSTQVDPNLADQLIHLYYFDCFSESAIRNAILGNRVSPRCEYQAGHNKVGSLQYLALTALITPKKRKPPLPSVAKLTEDRWNKPQKTXGHKGSHTMNGH
>B.US.-.K0516TOB8U.GU730021
MENRWQVMIVWQVDRMRIRTWKSLVKHHMYISGKARNWIYKHHYDSXHPKISSEVHIPLGPAKLVIXTYWGLHTGERDWHLGQGVSIEWKKERYSTQVDPDLADQLIHLYYFDCFSESAIRNAILGRIVRHRCEYQAGHNKVGSLQYLALTALIKPKKIKPPLPSVRKLTEDRWNEPQKTKGHRGNHSMNGH
>B.US.-.S0512TOB8U.GU730022
MENRWQVMIVWQVDRMRIRTWKSLVKHHMYISKKARGWFYRHHYQSTHPKISSEVHIPLGDAKLVITTYWGLNTGEREWHLGQGVSIEWRKRRYSTQVDPNVADQLIHLYYFDCFSESAIRNAILGHRVSPSCEYQAGHNKVGSLQYLALAALITPKKRKPPLPSVAKLTEDRWNKPQRTKGHKGSHTXNGH
>B.US.-.T3511TOB8U.GU730023
MENRWQVMIVWQVDRMRINTWKSLVKYHMHRSGKAKKWSYRHHYESIHPRISSEVHIPLGDAKLVVITYWGLHTGEREWHLGNGVSIEWRKRRYSTQVDPDTADQLIHLHYFDCFSESAIRHAILRDRVSPRCEYPAGHNKVGSLQYLALVALVTPKKTKPPLPSVKKLTEDRWNRPQKTKGHRGSQTMNGH
>B.US.-.S9515TOB8U.GU730024
MENRWQVMIVWQVDRMRIRTWKSLVKHHMYISGKAKGWYYRHHYENPHPRISSEVHIPLGDDKLVVTTYWGLHTGERDWHLGQGVSVEWRKGRYSTQVDPDLADHLIHLYYFDCFSESAIRNTLLGRIVSPRCEYQAGHNKVGSLQYLALVALTTPKKIRPPLPSVAKLTEDRWNKPQKIKGHRGSHTRNGH
>B.US.-.X9518TOB8U.GU730025
MENRWQVMIVWQVDRMRIRTWKSLVKHHMYISKKAKGWVYRHHYESPHPRISSEVHIPLGDAKLVIXTYWGLHTGERDWHLGQGVSIEWRKKRYSTQVDPDLADHLIHLYYFDCFSESAIRNAILGXRVRPRCEYQAGHNKVGSLQYLALAALITPKXTKPPLPSVKKLTEDRWNKPQKTKGHRGSHTMNGH
>B.US.-.M9512TOB8U.GU730026
MENRWQXMIVWQVDRMRIXTWXSLVKHHMYXSRKAXGWXYKHHYEGXHPRIXSEVHIPLGDARLVVTTYWGLHTGERDWHLGQGVSIEWRERRYRTQVTPDLADQLIHLHYFDCFSESAIRNAILGHRVSPSCEYQAGHNKVGSLQYLALAALTXSKRRKPPLPSVXKLTEDRWNXPQKTKGHKGXHTXNGH
>B.US.-.E9516TOB8U.GU730027
MENRWQVMIVWQVDRMRIRTWKSLVKYHIYVSKKAKGWFYRHHYESTHPRISSEVHIPIGDARLVITTFWGLHTGERDWHLGQGVSIEWRKRRYSTQVEPDLADQLIHLYYFDCFSDSAIRNAILGRVVSPSCEYQAGHNKVGSLQYLALAALKTPKRIKPPLPSVAKLTEDRWNKPQKTKGHRGSHSMNGH
>B.US.-.E0510TOB8U.GU730029
MENRWQAMIVWQVDRMRIRTWKSLVKHHMYISGKARGWSYRHHYESTHPRISSEVHIPLGDAKLVITTYWGLHTGERDWHLGQGVSIEWRKRRYSTQVDPGLADQLIHLYYFDCFSESAXXXXXXGRIVRPRCECQAGHNKVGSLQYLALAALIKPKKTKPPLPSVKKLTEDRWNKPQKTKGHXGNHTMNGH
>B.US.-.W5855TOB8U.GU730032
MENRWQAMVVWQVDRMRIRTWKSLVKYHIHVSKKAKGWLYRHHYESPHPRISSEVHIPLGXAXLVITTYWGLHTGERDWHLGQGASIEWRKKRYSTQVDPDLADQLIHLYYFDCFSESAIRNALLGHRVSPSCEYQAGHNKVGSLQYLALAALITPKQRKPPLPSVAKLTEDRWNKPQKTKGHRGSHTMSGH
>B.US.-.O5858TOB8U.GU730033
MENRWQVMIVWQVDRMXIRXWXSLVKHHMYISKKAKGWXYRHHYESTHPRISSEVHIPLGDAKLVVTTYWGLHTGERDWHLGQGVSVEWRKGRYNTQVDPDLADQLIHLYYFDCFSESAIRQAILGHIVSPRCEYQAGHNKVGSLQYLALAAVIQPRKGRPPLPSVSKLTEDRWNKPQKTKGHRGSHTMNGH
>B.US.2009.C1P.GU733713
MENRWQVMIVWQVDRMRIRTWISLVKHHMYISKKAKGWVYRHHYENPHPRVGSEVHIPLEDAKLVVTTYWVLHTGERDWHLGQGVSIEWRKGNYSTQVDPGLADRLIHLYYFDCFSETAIRNAILGHRVSPSCEYQAGHNKVGSLQYLALTALITPKRIRPPLPSVRKLTEDRWNKPQKTKDHRGSHTMNGH
>B.JM.2009.09JM_PF09XN.HM030559
MENRWQVMIVWQVDRMRIRTWNSLVKHHMYNSKKAKGWFYRHHYESNHPKISSEVHIPLGDNRLVITTYWGLNTGERDWHLGQGVSIEWRKRRYSTQVDPDLADQLIHLYHFDCFSESAIRQAILGFRVSPRCEYQAGHNKVGSLQYLALTALIPPRRRKPPLPSVRKLTEDRWNKPQETKGHRENHTMNGH
>B.JM.2009.09JM_PF09YT.HM030560
MENRWQVMIVWQVDRMRIRTWKSLVKHHMYVSKKAKRWFYRHHYESTHPKISSEVHIPLGDATLVVTTYWGLHTGERDWHLGQGVSIEWRKRRYSTQVDPDLADRLIHLYYFECFSESAIRQAILGYRIRTRCEYQAGHNKVGSLQYLALAALTTPKKTKPPLPSVGKLTEDRWNKPQKTRDHRGNHTMNGH
>B.JM.2009.09JM_PF0B8J.HM030561
MENRWQVMIVWQVDRMRINTWKSLVKYHMYKSKKAKRWFYRHHYESNHPRISSEVHIPLGEPKLVITTYWGLHTGERDWHLGQGVSIEWRKGRYSTQVDPATADQLIHLHYFDCFSESAIRNAILGEIVRPRCEYQAGHNKVGSLQYLALAALTTPKKTKPPLPSVAKLTEDRWNKPREITGNRGNHTMNGH
>B.JM.2009.09JM_PF0B97.HM030562
MENRWQVMIVWQVDRMRIRTWKSLVKHHMYISKKAGKWFYRHHYESRHPKISSEVHIPLGDAILVITTYWGLHTGERDWHLGQGVSIEWRKRKYSTQVDPNLADQLIHLYYFDCFTESAIRNAILGHRVSPRCEYQAGHNKVGSLQYLALAALIKPRQTKPPLPSVAKLTEDRWNKPRKTKGHRESHTMNGH
>B.JM.2009.09JM_PF0BB5.HM030563
MENRWQVMIVWQVDRMRINTWKSLVKYHMHISKKAKKWFYRHHYESRHPRISSEVHIPLGDAELVVTTYWGLHTGERDWHLGQGVSIEWRTRRYSTQVDPNLADQLIHLYYFDCFSDSAIRQAILGRIVSPRCECQAGHNKVGSLQYLALAALIPPKKRKPPLPSVTKLTEDRWNNPRKXREHRGSHTMNGH
>B.JM.2009.09JM_PF09WX.HM030564
MENRWQVMIVWQVDRMRIRTWKSLVKHHMYISKKAKKWFYRHHYESTHPKISSEVHIPLGDEELVVTTYWGLNTGERDWHLGQGVSIEWRKRRYSTQVDPDLADQLIHLYYFDCFSDSAIRKALLGYRVSPRCEYQAGHNKVGSLQYLALAALIPPKKTKPPLPSVKKLTEDRWNNPQKTKGHRGSHTMNGH
>B.JM.2009.09JM_PF0B9L.HM030565
MENRWQVMIVWQVDRMRIRTWKSLVKYHMHISKKIKGWVYRHHYESTNPRISSEVHIPLGDTKLVITTYWGLHTGERDWHLGQGVSIEWRKKRYSTQIDPNIADQLIHLYYFDCFSESAIRKAIIGYRVSPRCEYQAGHNKVGSLQYLALAALITPKKRKPPLPSVSKLTEDRWNKPQRTKGHRESHTRTGH
>B.GB.2003.MM33d12p.HM586187
MENRWQVMIVWQVDRMRISTWKGLVKYHMHKSGKAKGWAYRHHYESTHPRISSQTYIPLGDARLVITTYWGLHTGERDWHLGQGVSIEWRKRRYSTQVDPGTADQLIHLYYFDCFSESAIRNAILGYRVRPSCEYPAGHCKVGSLQYLALAALVTPKRIKPPLPSVVKLTEDRWNEPQKTKGHRGSHTRNGH
>B.GB.2004.MM39d11p.HM586193
MENRWQVMIVWQVDRMRIRTWKSLVKHHMHISRKAKGWFYRHHYESTHPRVSSEVHIPLEDARLVITTYWGLHTGERDWHLGQGVSIEWRKRRYRTQVSPDLADQLIHLYYFDCFADSAIRNAILGHIVSPRCEYQAGHNKVGSLQYLALTALIRPKKTKPPLPSVAKLTEDRWNKPQKTKGHRGSHTMSGH
>B.GB.2004.MM42d22_GN1.HM586198
MENKWQVMIVWQVDRMRISTWKSLVKHHIHTSKKAKGWSYKHHYESNNPRISSEVHIPLGDAKLVISTYWGLHTGERDWHLGQGVSIEWRERRYNTQVDPGLADQLIHLHYFDCFSESAIRKAILGHIVSPSCDYQAGHNKVGSLQYLALTALIKPKRTKPPLPSVKKLTEDRWNKPQKTKGHRENHTMNGH
>B.GB.2004.MM43d21_GN1.HM586206
MENRWQVMIVWQVDRMRINTWKSLVKHHMYISKKAKGWFYRHHYESPHPRISSEVHIPLGDAKLVVTTYWGLHTGEREWHLGQGVSIEWRKKRYSTQVDPNLADQLIHLYYFDCFSESAIRGAILGHIVSPSCEYQAGHNKVGSLQYLALTALITPKKKRPPLPSVAKLTEDRWNKPQKTKGHKESHLMNGH
>B.GB.2005.MM45d22_GN1.HM586210
MENRWQAMIVWQVDRMRIRTWKSLVKHHMYVSKKAQGWFYRHHYESTHPRISSEVHIPLGEAKLVIKTYWGLHTGEREWHLGQGVSIEWRIKRYSTQVDPNLADQLIHLYYFDCFSESAIRNTILGHRVSPRCEYQAGHNKVGSLQYLALATLIAPRKIKPPLPSVTKLTEDRWNKPRKTKGHRGSHTMNGH
>B.GB.2006.MM50d32_FB10.HM586706
MENRWQVMIVWQVDRMRIRTWNSLVKHHMYISKKAKGWFYRHHYESHHPKISSEVHIPLGDAKLVVKTYWGLHTGERDWHLGQGVSIEWRKRRYTTQVDPDLADQLIHLYYFDCFSESAIRNAILGRIVSPRCEYQAGHNKVGSLQYLALAALLTPKKRKPPLPSVKKLTEDRWNKPQKTKGHRGSHTMNGH
>B.CN.2008.1106.HQ215554
MENRWQVMIVWQVDRMRIRTWNSLVKHHMYISKKAKGWLYKHHYESTNPRINSEVHIPLGDAKLVVTTYWXLHTGERDWHMGQGVSIEWRERRYSTQVDPDLADQLIHLYYFDCFSESAIRNAILGRIVRPRCNYQAGHSKVGSLQYLALTALIKPKKAKPPLPSVRKLTEDRWNKPQRTKGHRGSHTMHGH
>B.CN.2009.1121.HQ215556
MENRWQVMIVWQVDRMRIRTWNSLVKHHIHISKKAKGWLYRHHYENHHPRINSEVHIPLGDAKLVVTTYWGLHTGERDWHLGQGVSIEWRKRRYSTQVDPDLADQLIHLYYFDCFSESAIRNAILGNIVRPRCNYPAGHNKVGSLQYLALAALIKPKQIKPPLPSVKKLTEDRWNKPQKIKGHRGSHTMSGH
>B.US.2010.A.HQ846914
MENRWQVMIVWQVDRMRIRAWKSLVKHHIYTSRKARGWFYRHHYESTHPRISSEVHIPLGDAKLVITTYWGLHAGERDWHLGQGVSIEWRKRRYSTQVDPNLADQLIHLYYFDCFSESAIRNAILGRIVSPRCEYQAGHNKVGSLQYLALAALIAPKRRKPPLPSVVKLTEDRWNKPQKTKGHRGSHTMTGH
>B.US.2006.502_0341_FL05.JF320003
MENRWQVMIVWQVDRMRIRTWKSLVKHHMYISGKARGWFYRHHYESSHPRISSEVHIPVGDARLVITTYWGLHTGERDWHLGQGVSIEWRKRRYSTQVDPDLADQLIHLYYFDCFSGSAIRKAILGRIVSPSCEYPAGHSKVGSLQYLALAALITPKGRKPPLPSVRKLTEDRWNKPQKTKGHKGCLTTSGH
>B.US.2006.502_1055_RH04.JF320007
MENRWQVMIVWQVDRMRIRTWKSLVKHHMHISGKAKKWSYRHHYESTNPRVSSEVHIPLGDARLVITTYWGLHTGERDWHLGQGVSIEWRKRRYSTQIDPGLADQLIHLYYFDCFSESAIRKAILGHIVSPRCEYQAGHNKVGSLQYLALAALITPKKRKPPLPSVAKLIEDRWNKPQKTKGHKGSHTMSGH
>B.PE.2006.502_0524_FL04.JF320008
MENRWQVMIVWQVDRMRIRTWKSLVKHHMYISGKARGWFYRHHYESTHPRISSEVHIPLGDSKLVITTYWGLHTGERDWHMGQGVSIEWRKKKYHTQVDPFLADQLIHTYYFDCFSESAIRNAILGHIVSPRCEYQAGHNKVGSLQYLALTALIKPKKTKPPLPSVTKLTEDRWNKPRKTKGHRGNHTMSGH
>B.US.2006.502_0961_RH08.JF320011
MENRWQVMIVWQVDRMRIRQWKSLVKHHMYISKRAKGWFYRHHYDSTHPKVSSEVHIPLGDAKLVVTTYWGLHTGEREWHLGQGASIEWRTRRYSTQVDPNLADQLIHMHYFDCFSESAIKNAILGHRVSPKCDYPAGHNAVGSLQYLALTALITPKQTKPPLPSVAKLTEDRWNKPQKTKGHRGNQTMSGH
>B.PE.2007.502_1399_wg6.JF320012
MENKWQVMIVWQVDRMRIKTWKSLVKHHMYISKKTKGWIYRHHYESTNPRVSSAVHIPLGDAKLVITTYWGLHTGERDWHLGQGASIEWRERRYSTQVDPNTADQLIHLYYFDCFAESAIRQAILGLRVSPSC-YQAGHNKVGSLQYLALAALVTPKRVKPPLPSVTKLTEDRWNKPQRTKGHRGNHTMHGH
>B.PE.2007.502_2649_wg2.JF320017
MENRWQVMIVWQVDRMRISTWKSLVKHHMYNSKKAQGWFYRHHYESTHPRISSEVIIPIGPARLVVTTYWGLHTGERDWHLGQGVSIEWRQREYSTQVDPNVADQLIHLYYFDCFSDSAIRKALLGYRVSPRCEYSAGHNKVGSLQYLALTALVKSKKRKPPLPSVAKLAEDRWNNPRKTTGHQGNHMRHGH
>B.PE.2007.502_2254_FL6.JF320018
MENRWQGMIVWQVDRMRIRTWKSLVKHHMHISGKAKKWVYKHHYESINPRISSEVHIPLGDAKLIITTYWGLHTGERDWHLGQGVSIEWREKRYSTQVDPNLADQLIHVYYFDCFTDSAIRKAILGHIVSPICEYQAGHNKVGSLQYLALAALITPKKRKPPLPSVAKLTEDRWNKPQKTKGHKGNHTMNGH
>B.PE.2007.502_2349_wg2.JF320028
MENRWQVMIVWQVDRMRISTWKSLVKYHMHISKKAKNWFYRHHYESTHPRISSEVHIPLGESTLVVTTYWGLHTGEREWHLGQGVSIEWRKRRYNTQVDPNLADRLIHLHYFDCFSESAIRKALLGLRVSPRCEYPAGHNQVGPLQYLALAVLIKQKRKKPPLPSVAKLTEDRWNRPQKTKGHRGNQAMNGH
>B.US.2006.502_0227_FL05.JF320036
MENRWQVMIVWQVDRMRIRAWKSLIKHHMYISKKARGWFYRHHYESHHPKISSEVHIPLGDARLVITTYWGLHTGERDWHLGQGVSIEWRKERYSTQVDPDLADQLIHLYYFNCFSESAIRNAILGHRVSPRCEYQAGHNKVGSLQYLALVALIKPKKTKPPLPSVKKLTEDRWNKPQKTKGHRGNHTMNGH
>B.US.2006.502_0572_FL06.JF320038
MENRWQVMIVWQVDRMRIRTWNSLVKHHMHVSRKAKKWVYKHHYESINPRISSEVHIPLGDAKLVITTYWGLHTGERDWHLGQGVSIEWRKKRYSTQVDPGLADQLINLYYFDCFSESAIRNAILGHIVTPSCEYLAGHNKVGSLQYLALAALRKPKKTRPPLPSVAKLTEDRWNKPQKTKGHRGSHTMNGH
>B.US.2005.502_1400_FL02.JF320043
MENRWQVMIVWQVDRMRIRTWKSLVKHHMYISKKAKGWVYKHHYENTHPRISSEVHIPLGEAELVVTTYWGLHTGERDWHLGQGVSIEWRTRGYSTQVEPDLADQLIHLYHFDCFSESAIRNALLGHRVSPRCEYQAGHNKVGSLQYLALAALKTPKRIKPPLPSVAKLTEDRWNKPRKTKGHRGSHTMNGH
>B.US.2006.502_1174_FL07.JF320044
MENRWQVMIVWQVDRMKIRTWNSLVKHHMYISKKAKGWVYRHHHENAHPKISSEVHIPLGDAKLVITTYWGLHTGERDWHLGHGASIEWRKGRYSTQVDPNLADQLIHLYYFDCFSESAIRNAILGHIVSPRCDYQAGHNKVGSLQYLALAALTTPKKRKPPLPSVAKLTEDRWNKPQKTKGHKGSHTMNGH
>B.US.2007.502_1115_wg1.JF320045
MENRWQVMIVWQVDRMRIRTWKSLVKHHIHISKKAKGWFYRHHYESTHPRISSEVHIPLGEARLVITTYWGLHTGERDWHLGQGVSIEWRKRRYSTQVDPNLADQLIHLYYFDCFSESAIRKAILGQIVSPSCEYQAGHNKVRSLQYLALTALITPKKIKPPLPSVRKLTEDRWNKPQKTKGHRGSHTMNGH
>B.US.2006.502_0309_wg13.JF320048
MENRWQVMIVWQVDRMRIRTWKSLVKHHIHISKRAKGWLYRHHYENTHPKISSEVHIPLGDAKLVVITYWGLHTGERDWHLGQGVSIEWRKRGYRTQVDPGLADQLIHLHYFDCFSESAIRNAILGRIVSPSCEYQAGHNKVGSLQYLALTALIPLKRRKPPLPSVTKLTEDRWNKPQKTKGHRGNHTMNGH
>B.US.2005.502_2495_wg02.JF320054
MENRWQVMIVWQVDRMRIRTWKSLVKHHMYISRKAKGWLYRHHYESPNPRISSEVHIPLGDAKLVVKTYWGLHTGEREWHLGQGVSIEWRKRRYSTQVDPSLADQLIHTYYFDCFSESAIRQAILGRIVSPSCEYQAGHNKVGSLQYLALAALITPKRIKPPLPSVAKLTEDRWNKPRKTKGHRGSHTMNGH
>B.US.2005.502_0223_wg1.JF320059
MENRWQVMIVWQVDRMRIRAWISLVKHHMYISKKAKGWFYRHHYESTHPRISSEVHIPLRDEKLVVTTYWGLQTGERDWHLGQGVSIEWRKGRYSTQVDPDLADQLIHLYYFDCFSESAIRNAILGRRVSPRCEYQAGHNKVGSLQYLALAALIKPKQIKPPLPSVAKLTEDRWNKPQKTKGHRGSHTMNGH
>B.US.2006.502_0839_LH05.JF320063
MENRWQVMIVWQVDRMRIRTWKSLVKHHMYSSKKAKGWFYRHHYESTHPKISSEVHIPLGDDRLVITTYWGLHTGERDWHLGQGVSIEWRKRRYSTQVDPNLADQLIHLYYFDCFSESAIRNAILGHRVSPRCEYQAGHNKVGSLQYLALAALITPKKRKPPLPSVTKLTEDRWNKPQKTKGHRGSHTMNGH
>B.US.2007.502_0879_LH_5.JF320073
MENRWQVMIVWQVDRMRIRTWKSLVKHHIHISKRAKGWLYRHHYENTHPKISSEVHIPLGDDKLVVITYWGLHTGERDWHLGQGVSIEWRKRGYRTQVDPGLADQLIHLHYFDCFSESAIRNAILGRIVSPSCEYQAGHNKVGSLQYLALTALIPLKRRKPPLPSVTKLTEDRWNKPQKTKGHRGNHTMNGH
>B.US.2006.502_0346_RH06.JF320083
MENRWQVMIVWQVDRMRISTWKSLVKHHMHISKKAKKWIYRHHYENTHPRISSEVYIPLGDAKLVVTTYWGLHTGERDWHLGQGVSIEWRKRRYSTQVDPGLADRLIHLYYFDCFSESAIRKAIVGRIVSPRCEYQAGHNKVGSLQYLALAALTTPQKTKPPLPSVAKLTEDRWNKPQKTKGHRGSHTMNGH
>B.US.2007.502_1518_RH10.JF320099
MENRWQVMIVWQVDRMRIRTWKSLVKHHMYVSKKARGWFYRHHYESTHPKISSEVHIPLGDAKLVVKTYWGLHTGEREWHLGQGVSIEWRKKRYSTQVDPGLADQLIHMYYFDCFSESAIRNAILGRRVSPRCEYQAGHNKVGSLQYLALTALITSKKIKPPLPSVAKLTEDRWNKPQKTKGHRESHTTNGH
>B.US.2006.502_1619_FL09.JF320120
MENRWQVMIVWQVDRMRIRTWNSLVKHHMYMSKKTKGWIYKHHYQSNNPKISSEVHIPLGEARLIITTYWGLHTGEKDWHLGQGVSIEWRKERYSTQVDPGLADQLIHVYYFDCFSESAIRNAIIGQIVRPRCEYQAGHNKVGSLQYLALTALIKPKKGKPPLPSVAKLAEDRWNKPQKTKGHKGSQTMHGH
>B.US.2007.502_2586_LH08.JF320130
MENRWQVMIVWQVDRMRIRAWKSLVKHHMYVSKKAKGWYYRHHYESHHPRISSEVHIPLDKAKLVITTYWGLHTGERDWHLGQGVSIEWRERSYSTQVDPDLADQLIHLHYFDCFSESAIRKALLGHRVSPRCEYQAGHNKVGSLQYLALVALTTPKKARPPLPSVAKLIEDIWNKPQKTKGHRGSHTMNGH
>B.US.2006.502_1211_FL04.JF320144
MENRWQVRIVWQVDRMRTRTWISLVKYHMHISKKAKEWVYRHHYESRHPKISSEVHIPLGDARLVVTTYWGLHTGERAWHLGQGVSIEWRKRKYSTQVDPDLADQLIHLYYFDCFSESAIRNAILGHRVSPRCEYQAGHNKVGSLQYLALIALITPKKRKPPLPSVKKLTEDRWNKPQKIKDHRGSHTINGH
>B.US.2006.502_2667_FL03.JF320145
MENRWQVMIVWQVDRMRIRTWKSLVKHHMHITKKAKRWFYRHHYESTHPKISSEVHIPLKDAELVVTTYWGLHTGERDWHLGQGVSIEWRQKRYRTQVDPGLADQLIHLHYFDCFSESAIRNAILGRIVSPSCEYQAGHNQVGSLQYLALKALIAPKKTKPPLPSAAKLTEDRWNKPRKTKGRRESHTMNGH
>B.US.2007.502_1478_wg4.JF320150
MENRWQVMIVWQVDRMRIRTWKSLVKHHMYISKKAKGWSYRHHYESTNPRISSEVYIPLGDATLVVTTYWGLHTGERDWHLGQGVSIEWRKRRYSTQIDPNLADKLIHQYYFDCFSDSAIRKAILGYRVSPRCEYQAGHNKVGSLQYLALTALIAPKKTKPPLPSVAKLTEDRWNKPQKIKGHRESHTMNGH
>B.US.2006.502_0006_LH01.JF320159
MENRWQVMVVWQVDRMRIRTWKSLVKHHMYRSGKARGWFYRHHYESTHPRISSEVHIPLGDAKLVVTTYWGLHTGERDWHLGQGVSIEWRKRRYSTQVDPNLADQLIHLYYFDCFSDSAIREALLGHRVSPSCEYQAGHNKVGSLQYLALTALIKPKKRKPPLPSVAKLTEDRWNKPQETKGHRGSHTMNGH
>B.US.2006.502_0923_wg07.JF320160
MENRWQVMIVWQVDRMRIRTWNSLVKHHMYISKKAKGWSYRHHYENTNPRISSEVHIPLGDAKLVVSTYWGLHMGERDWHLGHGVSIEWRKRKYSTQVDPDLADQLIHLYYFDCFSESAIRNAILGRIVSPSCEYQAGHNKVGSLQYLALSVLITKKKKTPPLPSVAKLTEDRWNKPQKIKGHRGSHTMNGH
>B.US.2007.502_1368_RH02.JF320173
MENRWQVMIVWQVDRMRIRTWKSLVKHHIYISRKAKQWLYKHHYESTNPRISSEVHIPLGEAKLVVTTYWGLHTGEREWHLGQGVSIEWKTKSYSTQVDPGLADQLIHLYYFDCFSESAIRNAILGRIVSPSCEYQAGHNKVGSLQYLALAALLTPKKIKPPLPSVKKLTEDRWNKPQKTTGPRGSHTMNGH
>B.US.2007.502_1897_wg2.JF320179
MENRWQVMIVWQVDRMRIRAWKSLVKHHIYISRKAKNWFYRHHYESPHPKISSEVHIPLGDAKLVIITYWGLNTGERDWHLGQGVSIEWRKRRYSTQVDPDLADQLIHLYYFDCFSESAIRNAILGRVVRPKCEYQAGHNKVGSLQYLALTALIKPKRIKPPLPSVRKLTEDRWNKPQRTKGHRGSHTMNGH
>B.PE.2006.502_0491_wg5.JF320183
MENRWQVMIVWQVDRMRIRTWKSLVKHHIHVSKKAQGWIYRHHYESTHPRISSEVHIPLGDAQLVIKTYWGLHTGEREWHLGQGASIEWRKRRYSTQVDPSMADQLIHMYYFDCFSESAIRKAILGHRVSPRCEYQAGHNKVGSLQYLALVALIKPKKIKPPLPSVTKLTEDRWNEPQKTKGHRGSHTTNGH
>B.US.2006.502_1919_RH01.JF320184
MENRWQVMIVWQVDRMKIRAWNSIVKHHKYVSKKAKGWIYKHHYENPHPRVGSEVHIPLGDAKLVITTYWGLHPGERDWYLGHGVSIEWRKRSYSTQVDPGLADQLIHLYYFDCFSETAIRNAILGRIVSPSCDYQAGHNKVGSLQYLALTALITPKKTKPPLPSVKKLTEDRWNEPQKTKGHRENHTMNGH
>B.US.2005.502_2136_FL02.JF320185
MANRWQVMIVWQVDRMRIRAWKSLVKHHMYVSKKARGWSYKHHYDSPHPKVSSEVHIPLGDARLVITTYWGLHTGERDWHLGQGVSIEWKKRRYSTQVDPNLADQLIHLYHFDCFSESAIRKAILGHIVRPSCEYQAGHNKVGSLQYLALAALISPKKRKPPLPSVAKLTEDRWNKPQKTKGHKGSHTMNGH
>B.PE.2006.502_0648_FL03.JF320186
MENRWQVMIVWQVDRMRIRTWKSIVKYHMYVSRKAKGWMYRHHYENTHPRISSQVYIPLGDASLVVTTYWGLHTGERDWHLGQGVSIEWRQRKYSTQVDPNLADQLIHLYYFDCFSESAIRHAILGRIVSPSCEYQAGHNKVGSLQYLALAALTTPKKIKPPLPSVKKLTEDRWNKPRKTKGHRGSHTMNGH
>B.PE.2007.502_2622_wg1.JF320189
MENRWQVMIVWQVDRMRIRTWKSLVKHHMYISGKAKGWVYKHHYESSNPRISSEVHIPLGDEKLVVTTYWGLHTGERDWHLGQGVSIEWRKERYSTQVDPDIADQLIHLYYFDCFSESVIRNAIIGHIVRPRCEYQAGHNKVGSLQYLALVALTTPKKIKPPLPSVKKLTEDRWNKSQKTKGHRGSHSMSGH
>B.PE.2007.502_0525_wg5.JF320191
MENRWQVMIVWQVDRMRINTWKSIVKHHMHVSGKAKRWSYRHHYEGTHPRISSEVHIPLGEEKLVITTYWGLHTGERDWHLGQGVSIEWRKDKYSTQVDPNLADQLIHLYYFDCFSESAIRNAIVGRIVSPRCEYHAGHNKVGSLQYLALTALVTPKKIKPPLPSVAKLTEDRWNKPRKTKGHRGSHTMNGH
>B.PE.2006.502_0841_FL03.JF320196
MENRWQVMIVWQVDRMRIKTWKSLVKHHMYISKKAKGWVYRHHYENTHPRISSEVHIPLGDAKLVVTTYWGLHTGEKAWHLGQGVSIEWRKRRYSTQVDPDIADQLIHLHYFDCFSESAIRKAILGRIVSPRCEYQAGHNKVGSLQYLALAALTTPKRIKPPLPSIKKLTEDRWNEPQKTKGHRGSHTMTGH
>B.US.2007.502_2289_05.JF320197
MANRWQVMVVWQVDRMRIRTWKSLVKHHIYISKKVKGWSYRHHYESTNPRISSEVHIPLGDASLVITTYWGLHTGERDWHLGQGVSIEWRKRRYHTQVDPGLADRLIHLYYFDCFSESAIRNAILGRIGSPRCEYQAGHNKVGSLQYLALTALITPKKRKPPLPSVRKLTEDRWNKPQKTKGHRESHTMNGH
>B.PE.2007.502_1047_wg4.JF320198
MENRWQVMIVWQVDRMRIRTWKSLVKHHIHISRKAKKWYYKHHYESTNPRVSSEVHIPLRDEKLVITTYWGLHTGEREWHLGQGVSIEWRSKRYNTQVDPDLADRLIHLYYFECFSESAIRNAILGHRVSPSCEYQAGHNKVGSLQYLALTALITPQRRRPPLPSVAKLTEDRWNKPQKTKDHRGSHSMNGH
>B.PE.2006.502_2717_LH05.JF320228
MENRWQVMIVWQVDRMRIRTWKSLVKYHMYKSKKAKGWYYRHHYESTHPRISSEVHIPLGKAELVITTYWGLHTGEREWHLGQGVSIEWRKRRYSTQVDPGTADQLIHLYYFDCFSESAIRNALLGRIVSPSCEYQAGHRKVGSLQYLALTALITPKKIKPPLPSVTKLTEDRWNKPRKTKGHRGSHTMNGH
>B.PE.2006.502_2794_FL01.JF320241
MENRWQVMIVWQVDRMRIRTWKSLVKHHMYVSKKAKRWFYRHHYESTHPRISSEVHIPLGDAELVITTYWGLHTGEREWHLGQGVSIEWRKRRYSTQVDPGLADQLIHLYYFDCFSESAIRNAILGRIVSPSCEYQAGHSRVRSLQYLALTALITPKKIKPPLPSVTKLTEDRWNKHQKTKGHRGSHLRNGH
>B.US.2007.502_2000_RH02.JF320276
MENRWQVMIVWQVDRMRINTWKSLVKYHMYISRKAKEWRYRHHFESNHPKISSAVYIPLGEATLVIITYWGLQTGERDWQLGHGVSIEWRKRKYSTQIDPDLADQLIHLYYFDCFSESAIRKAILGHRVSPRCEYQAGHNKVGSLQYLALTALLAPKKTKPPLPSVAKLTEDRWNKPQKTKGHKGSHTMSGH
>B.US.2006.502_0322_LH01.JF320307
MENRWQVMIVWQVDRMRIRTWHSLVKHHVHVSKKAKGWVYKHHYESIHPRISSEVHIPIGDAKLVITTYWGLQTGERDWHLGHGVSIEWRKERYSTQVDPNLTDQLIHLYYFDCFSESAIRNAILGHRVSPSCEYQAGHNKVGTLQYLALTALLTPKKIKPPLPSVTKLTEDRWNKPQKTKGHRGSHTMSGH
>B.US.2007.502_0388_RH06.JF320315
MENRWQVMIVWQVDRMRIRTWISLVKHHKYISKKAKGWIYKHHYENPHPRIGSEVHIPLGDAKLVVTTYWGLHTGERDWHLGQGVSIEWRKRRYSTQVDPDLADHLIHLYYFDCFSESAIRQAILGQIVSPRCEYQAGHNKVGSLQYLALAALVTPKGRKPPLPSVAKLTEDRWNKPQKTKDHRGSHTMNGH
>B.US.2006.502_0762_RH05.JF320329
MENRWQVMIVWQVDRMRIRTWKSLVKHHMYVSGKARRWFYRNHYESPHPRISSEVHIPLGEARLVVTTYWGLHTGERDWHLGQGVSIEWRKRRYSTQVDPNLADQLIHQYYFDCFSETAIRHAILGHIVRPSCEYPSGHNKVGSLQYLALTALITPRKIKPPLPSVTKLTEDRWNKPQKTKGHRGNHTMNGH
>B.US.2006.502_1512_FL01.JF320356
MENRWQVMIVWQVDRMRIRTWNSLIKHHMYVSKKAKGWFYRHHYESTHPKKSSEVHIPLREAKLVITTYWGLHTGERDWHLGQGVSIEWRQRRYSTQIDPDLADQLIHLYYFDCFSESAIRNAILGHRVSPRCEYQAGHNKVGSLQYLALAALVQPKKRKPPLPSVVKLTEDRWNKPRRTKGHRENHIMNGH
>B.US.2005.502_1926_FL01.JF320361
MENRWQVTIVWQVDRMRIRTWKSLVKHHMYISKKAKRWSYKHHYESTNPRVSSEVHIPLGDGRLVITTYWGLHTGERDWHLGQGVSIEWRKKRYSTQVDPGLADQLIHLYYFDCFSESAIRNAILGRRVSPSCEYQAGHNKVGSLQYLALAALVTPKRTKPPLPSVTKLTEDRWNKPQKTTGHRGNHTMNGH
>B.US.2006.502_0176_FL06.JF320363
MENRWQVMIVWQVDRMRISTWKSLVKHHIHVTGKTKGWVYRHHHESTNPRISSEVHIPLGEAKMVVTTYWGLLTGEREWHLGQGVSIEWRKKRYSTQVDPDLADQLIHLYYFDCFSESAIRNAILGHRVSPRCEYQAGHNKVGSLQYLALVALITPRRKRPPLPSVKKLTEDRWNKPPRTKGHRGSHTMNGH
>B.US.2007.502_0965_RH03.JF320380
MENRWQVMIVWQVDRMRIKTWKSLVKHHMYVSKKARRWFYRHHYESTHPRISSEVHIPLGDAKLVVITYWGLHTGERDWHLGQGVSIEWRKRRYSTQVTPDLADQLIHLYYFDCFSESAIRKAILGHIVSPSCEYQAGHNKVGSLQYLALAALIKPKKRRPPLPSVAKLTEDRWNEPQKTKGRRGSHTMNGH
>B.US.2007.502_1500_LH02.JF320386
MENRWQVMIVWQVDRMRIRTWNSLVKHHMYVSKKAKGWVYRHHYESIHPRISSEVHIPLGDAKLVITTYWGLHTGERDWHLGHGASIEWRKRRYITQVDPDLADRLIHLYYFDCFSESALRNAIVGHIVSPSCEYQAGHNKVGSLQYLALTALIAQKRTKPPLPSVKKLTEDRWNKPQKTKGHRGSHSMNGH
>B.US.2007.502_1504_RH07.JF320394
MENRWQVMIVWQVDRMRIRTWNSLVKYHMYRSKKAKGWRYRHHYESNHPRISSEVHIPLGDAELVVTTYWGLHTGEREWHLGQGVSIEWRKKRYSTQIDPGLADQLIHLYYFDCFSESAIRKAIVGHIVSPSCDYQAGHNKVGSLQYLALTALIKPKKLKPPLPSVQKLTEDRWNEPRKTKGHRGSHTMNGH
>B.US.2007.502_0287_LH5.JF320395
MENRWQVMIVWQVDRMRIKTWNSLVKHHVYVSKKAKGWIYKHHYESTNPRISSEVHIPLGDAKLVVATYWGLHTGERDWHLGQGVSIEWRKNRYRTQVDPDLADQLIHLYYFDCFSESAIRQAILGRVVSPSCEYQAGHNKVGSLQYLALTALTTPKRRKPPLPSVRKLTEDKWNKPQKTKGRRESNSMNGH
>B.US.2007.502_2305_LH02.JF320409
MENRWQVMIVWQVDRMRIRTWKSLVKHHMYSSKKTKGWIYKHHYENTHPKISSEVHIPLGDAKLVITTYWGLHTGERDWHLGQGVSIEWRKERYSTQVDPGLADQLIHIYYFDCFSDSAIRKAILGHIVRPQCEYQAGHNKVGSLQYLALSALITPKKIKPPLPSVTKLTEDRWNKPQKTKGHQGSHTTHGH
>B.CA.2006.502_1027_wg02.JF320411
MENRWQVMIVWQVDRMRIKTWKSLVKHHMYISRKARGWIYRHHYESHHPRTSSEVHIPLGDSKLVVTTYWGLHTGEREWHLGQGVSIEWRKRTYSTQVDPNLADQLIHLYYFDCFSESAIRKAILGHIGSPRCEYQAGHNKVGSLQYLALAALKTPKKIKPPLPSVAKLTEDRWNKPQRTKGHRGSHTMSGQ
>B.CA.2007.502_1191_01.JF320422
MENRWQVMIVWQVDRMRIRTWKSLVKHHMYISKKANGWFYRHHYDSPHPKISSEVHIPLGDAKLVIATYWGLHTGERDWHLGQGVSIEWRKRRYSTQVDPNIADQLIHLYYFDCFSDSAIRNALLGHRVRPRCEYQAGHNQVGSLQYLALVALTATKKTKPPLPSVRKLTEDRWNKPQKTKGHRGSHTINGH
>B.CA.2006.502_1799_FL02.JF320427
MENRWQVMIVWQVDRMRIRTWKSLVKYHMYMSKKAKGWVYKHHYESTHPKISSEVHIPLGDTTLVVTTYWGLHTGERDWHLGQGVSIEWRKDRYNTQVDPTVADQLIHLYYFDCFSESAIRKAIVGHRVSPRCEYQAGHNKVGSLQYLALAALLTPRKIKPPLPSVTKLTEDRWNKPQKTKGHRGSHTMNGH
>B.US.2007.502_1709_07.JF320460
MENRWQVMIVWQVDRMRIRTWNSLVKHHMYISRKAKGWVYRHHYDSPHPKISSEVHIPLGDAKLVVITYWGLHPGERNWHLGQGVSIEWRKKRYSTQVTPDLADQLIHLYYFDCFSDSAIRKAILGHIVSPRCDYQAGHNKVGSLQYLALKALIAPKKIKPPLPSVAKLTEDRWNKPQKTKGHRGSHSMNGQ
>B.US.2005.502_2008_FL12.JF320482
MENRWQGMIVWQVDRMRINTWKSLVKYHMHVSKKAKKWVYKHHYESTNPRISSEVHIPLGEAKLVITTYWGLHTGERDWHLGQGVSIEWRKERYSTQVDPGLADQLIHLYYFDCFSESAIRQAILGHRVSPSCEYQAGHNKVGALQYLALTALITPKRRKPPLPSVTKLTEDRWNKPQKTKGHRGSHTLNGH
>B.US.2006.502_0897_LH13.JF320493
MENKWQVMIVWQVDRMRIRTWKSLVKHHMYISKKARGWVYKHHYENPHPRISSEVHIPLGDAKLIIKTYWGLHTGERDWHLGQGVSIEWRKRNYSTQVDPSIADQLIHLHYFDCFSESAIRKAILGHRVSPRCDYQAGHNKVGSLQYLALVALTTPKKIKPPFPSVVKLTEDRWNEPQKTKDHRESHTMNGH
>B.US.2006.502_0717_RH02.JF320520
MENRWQVMIVWQVDRMRIRTWKSLVKYHMYISGKAKKWVYRHHYENTNPRISSAVHIPLGDAKLVITTYWGLHTGERDWHLGQGVSIVWRTKRYSTQVDPDLADRLIHLYYFDCFSESAIRSAIVGHLVSPRCEYQTGHNKVGSLQYLALTALITPKKIKPPLPSVRKLTEDRWNKPQKTKGHRGSHTMNGH
>B.US.2007.502_0823_05.JF320530
MENRWQVMIVWQVDRMRIKTWNSLVKHHMYSSRKAKGWVYRHHYENTHPKISSEVHIPLGDAKLVVITYWGLQTGERDWHLGQGVSIEWRKERYSTQVDPDLADRLIHQHYFDCFSDSAIRKAIVGHLVRPKCEYPAGHNKVGSLQYLALTALLKPKKIKPPLPSIRKLTEDRWNKPQKTKGHRGHHTMNGH
>B.US.2007.502_2241_LH02.JF320537
MENRWQVMIVWQVDRMRIRAWNSLVKHHMYISGKAKGWNYKHHYEGTNPRVSSEVHIPVGDAKLVIITYWGLQTGERDWHLGHGVSIEWRKKRYSTQVDPDLADQLIHLYYFDCFSESAIRRAILGHIVRPRCEYPAGHNKVGSLQYLALTALIPSKKSKPPLPSVKKLTEDKWNKPQKIKGRKG----NGH
>B.US.2007.502_0364_wg5.JF320559
MENRWQVMIVWQVDRMRIRTWKSLVKHHMYISKKAKGWFYRHHYESHHPKISSEVHIPIGDARLVVTTYWGLHTGERDWHLGQGVSIEWRQRRYNTQVDPDLADQLIHLYYFDCFSESAIRKAILGHRVSPSCEYQAGHKKVGSLQYLALTALVTPKRRKPPLPSVAKLTEDRWNKPQKTKGHRGNHSMNGL
>B.US.2006.502_1046_FL04.JF320564
MENRWQVMIVWQVDRMRIRTWHSLVKHHMYISRKAKNWSYRPHYASPHPRVSSEVHIPLGDARLVITTYWGLHPGERDWQLGHGVSIEWRQKKYNTQVDPDLADQLIHLYYFDCFSESAIRSAILGRIVSPSCEYQAGHNKVGSLQYLALAALIKPKKIKPPLPGVRKLTEDRWNKPQKTKGHKGSQTMNGH
>B.US.2006.502_2437_RH01.JF320592
MENRWQVMIVWQVDRMRIRTWKSLVKHHIYISGKAKGWVYRHHYESTNPRISSEVHIPLGEAKLVVATYWGLHTGERDWHLGQGVSIEWRKERYSTQVDPNLADQLIHLYYFDCFSESAIRNAIVGHIVRPRCDYIAGHNKVGSLQYLALTALIKPKKTKPPLPSVRKLTEDRWNEPQKTRGHRGSHTMNGH
>B.US.2006.502_0062_FL04.JF320613
MENRWQVMIVWLVDRMRINKWKSLVKYHTHISKKTKGWNYKHHYESTHPRISSEVHIPLGEAKLVVTTYWGLHPGERDWHLGQGISIEWKQRSYNTQVDPDLADQLIHLYYFDCFSDSAIRKAILGHIVSPRCEYQAGHNKVGSLQCLALTALVKTRKTKPPLPSVKKLTEDRWNKPQKTKGHRGSHTMNGH
>B.US.2006.502_0053_wg06.JF320615
MENRWQVMIVWQVDRMRIRTWNSLVKHHMYVSGKAEGWVYRHHYDSINPKISSEVHIPLGDAKLVIKTYWGLHTGERDWHLGQGVSIEWRKGGYNTQVDPSLADRLIHLYYFDCFSESAIRKAILGNIVRPRCDYQAGHNKVGSLQYLALAALIKPKKTKPPLPSVTKLTEDRWNKPQKTKGHRGSRTMNGH
>B.US.2007.502_0938_RH09.JF320630
MENRWQVMIVWQVDRMRIRTWKSLVKHHMYVSKKARGWFYRHHYESPHPKISSEVHIPLGDATLVITTYWGLHTGERDWHLGQGVSIEWRKRRYSTQVDPNLADQLIHLYYFDCFSESAIRNAILGHKVSPRCEYQAGHNKVGSLQYLALTALVTPKRRKPPLPSVTKLTEDRWNKPQKTKGHRENHTMNGH
>B.AR.-.250_537.JF494999
MENRWQVMIVWQVDRMRIRAWNSLVKHHMYISKKAKGWSYRHHYESTHPRVSSEVHIPLGDAKLVITTYWGLHTGERDWHLGQGVSIEWRKRSYSTQVDPNLADQLIHLYYFDCFSETAIRKAILGHRVSPRCEYQAGHNKVGSLQYLALVALITPKKRKPPLPSVQKLTEDRWNKPQKTKGHKGSHTMNGH
>B.AR.-.371_954.JF495000
MENRWQVMIVWQVDRMRIRTWKSLVKHHMYVSKKTKGWVYKHHYESTNPRISSEVHIPLGDAKLVITTYWGLHTGEKDWHLGQGVSIEWRKRRYSSQVDPNLADQLIHLYYFDCFSESAIRHAILGHIVSPSCEYQAGHNKVGSLQYLALAALVKPKKTKPPLPSVVKLTEDRWNKPQKIKGHRGSHTMNGH
>B.AR.-.104_A132.JF495001
MENRWQVMIVWQVDRMRIKTWHSLIKHHMYVSRKAKNWVYKHHYESTHPRISSEVHIPLGDAKLVVITYWGLHTGERDWHLGQGVSIEWRKRRYSTQVDPDLADQLIHLYYFDCFSESAIRNALLGRIVRPRCEYQAGHNKVGSLQYLALTALITPRKTKPPLPSVKKLTEDRWNKPQKTKDHRGSHTMNGH
>B.AR.-.354_A220.JF495002
MENRWQVMIVWQVDRMRIRAWISLVKHHMYSSRKARKWVYRHHYQSSNPRISSEVHIPLGDAKLVITTYWGLHTGERDWHLGQGASIEWRKERYSTQVDPNLADKLIHLYYFDCFSESAIRNAILGHRVSPRCEYQAGHNKVGSLQYLALVALTTPKKIKPPLPSVAKLTEDRWNKPQKTKGHRGSHTMNGH
>B.AR.-.263_A280.JF495003
MENRWQVMIVWQVDRMRIRTWKSLVKHHMYVSGKARGWVYKHHYQNTHPRISSEVHIPLGDAKLVITTYWGLHTGEREWHLGQGVSIEWRKRSYSTQVDPNLADQLIHLYYFDCFSESAIRNAILGHRVSPRCEYQAGHNKVGSLQYLALAALTTPKKRKPPLPSVTKLTEDRWNEPQKTKGHRGSHTMNGH
>B.AR.-.316_A319.JF495004
MENRWQVMIVWQVDRMRIRTWNSLVKHHMYVSRKAKGWVYKHHYESTNPRISSEVHIPLGDAKLVIATYWGLHAGEREWHLGQGVSIEWRERRYSTQVDPDLADQLIHLYYFDCFSGSAIRSALLGHIVSPRCEYQAGHNKVGSLQYLALAALITPTKRKPPLPSVAKLTEDRWNKPQKTKGHRGSHTMNGH
>B.AR.-.336_A819.JF495005
MENRWQVMIVWQVDRMRIRTWKSLVKYHMYRSGKAKKWFYRHHYESNHPRISSEVHIPLGEAKLVVTTYWGLHTGERDWHLGQGVSIEWRKRRYSTQVDPDLADHLIHLYYFDCFSDSAIRQAILGYRVSPSCEYQAGHNKVGSLQYLALTALITPKKIKPPLPSVKKLTEDRWNKPQKTMGHRGSHTMHGH
>B.AR.-.387_A836.JF495006
MENRWQVMIVWQVDRMRIRTWNSLVKHHMYVSGKAKEWFYRHHYESTHPKISSEVHIPLGEAKLVVKTYWGLHTGEREWHLGHGVSIEWRKKRYSTQVDPDRADQLIHLYYFDCFSESAIRNALLGRIVRPRCDYQAGHNKVGSLQYLALAALIKPKKRKPPLPSVKKLTEDRWNKPQKTKGHRGNHTMNGH
>B.AR.-.348_A99.JF495007
MENRWQVMIVWQVDRMRIRTWNSLVKHHMYISRKAKKWVYKHHYESTNPRVSSEVHIPLGDAKLVVITYWGLHTGERDWHLGHGVSIEWRKRGYSTQIDPDLANRLIHLYHFDCFSESAIRQALLGHIVRPRCDYQAGHNKVGSLQYLALTALVTPRKIKPPLPSVKKLTEDRWNKPHKTKGHRGSHTMNGH
>B.AR.-.442_B274.JF495008
MENRWQVMIVWQVDRMRIRTWHSLIKYHMYRSGKTRAWVYKHHYENTHPKISSEVHIPLGEDKLVIITYWGLHTGEREWHLGQGVSIEWRKRRYSTQVDPDLADQLIHLYYFDCFSESAIREAILGHRVRPRCEYQAGHNKVGSLQYLALTALIKPKKAKPPLPSVRKLTEDRWNKPQKTKGHRGNHTMNGH
>B.AR.-.424_B56.JF495009
MENRWQVMIVWQVDRMRIRTWHSLVKHHIYVSKRARKWVYKHHYESTHPRISSEVHIPLGDAKLVVITYWGLHTGEREWHLGQGVSIEWRKRRYSTQVDPDLADQLIHLYHFDCFSESAIRNALLGRIVRPRCDYQAGHNKVGSLQYLALTALITPRKIKPPLPSIKKLTEDRWNKPQETRDHRGSHTMNGH
>B.CY.2007.CY181.JF683736
MENRWQVMIVWQVDRMRIRTWNSLVKHHMYVSKKAKGWIYKHPYESINPRISSEVHIPLGEAKLVITTYWGLHAGERDWHLGQGVSIEWRKRSYSTQVDPDLADQLIHLYYFDCFSESAIRNAILGHIVSPRCEYQAGHNKVGSLQYLALAALIKPTKKKPPLPSVKKLTEDRWNKPQKTKGHRGSHTMNGH
>B.CY.2007.CY184.JF683738
MENRWQVMIVWQVDRMRIRTWKSLVKHHMYISKKAKGWFYRHHYESTHPRISSEVHIPLGDSKLVITTYWGLHTGERDWHLGQGVSVEWRKRRYSTQVDPDLADRLIHLHYFDCFSESAIRNAILGRLVSPRCEYHAGHNQVGSLQYLALTALIKTKKRKPPLPSVRKLTEDRWNKPQKTKGHRGNHTMNGH
>B.CY.2007.CY188.JF683741
MENRWQVMIVWQVDRMRIRTWKSLVKHHMYISKKAKGWSYKHHYESTNPRISSEVHEPLGDAKLVVSTYWGLHTGERDWHLGQGVSIEWRKRSYKTQVDPEQADRLIHLYHFDCFSETAIRNAIIGHIVSPSCEYQAGHNKVGSLQYLALAALTTPKKIKPPLPSVKKLTEDRWNKPQKTKGHRGSHTINGH
>B.CY.2007.CY189.JF683742
MENRWQVMIVWQVDRMRIRTWNSLVKHHMYVSKKAKGWFYRHHYENIHPKISSEVHIPVGDAKLVITTYWGLHTGERDWHLGQGVSIEWRKRRYSTQVDPNLADQLIHLYYFDCFSESAIRHAILGHIVSPSCDYQAGHNKVGSLQYLALAALVKPKRIKPPLPSVAKLTEDRWNRPQKTKGHKGSHTMNGH
>B.CY.2007.CY190.JF683743
MENRWQAMIVWQVDRMRIRTWKSLVKHHMHISKKAKGWIYKHHYESTHPRVSSEVHIPLGDAKLVIATYWGLHTGERDWHLGQGVSIEWRKRRYSTQVDPEMADQLIHLHYFDCFSESAIRSAILGHIVSPSCEYQAGHNKVGSLQYLALTALITPKRRKPPLPSIAKLTEDRWNKPRKTKGHRGSHTMNGH
>B.CY.2007.CY194.JF683746
MENRWQAMIVWQVDRMRIRTWKSLVKHHMHISKKAKGWIYKHHYESTHPRVSSEVHIPLGDAKLVIATYWGLHTGERDWHLGQGVSIEWRKRRYNTQVDPEMADQLIHLHYFDCFSESAIRSAILGHIVSPSCEYQAGHNKVGSLQYLALTALITPKRRKPPLPSIAKLTEDRWNKPRKTKGHRGSHTMNGH
>B.CY.2007.CY195.JF683747
MENRWQVMIVWQVDRMRIRTWKSLVKHHMHISKKAKGWFYKHHYESIHPRISSEVHIPLGEAKLVVTTYWGLNTGERDWHLGQGVSIEWRERRYRTQVDPGVADQLIHLHYFDCFSESAIRQALLGRIVSPSCEYQAGHNQVGPLQYLALTALIRPKRRKPPLPSVKKLTEDRWNKPQKTKGHKGSHTMNGH
>B.CY.2007.CY197.JF683749
MANRWQVMIVWQVDRMRINTWKSLVKYHKHVSKKAKGWLYRHHYESPNPRISSEVHIPLGDARLVITTYWGLHTGEREWHLGQGVSIEWRKGRYSTQVDPGLADQLIHLHYFDCFSESAIRNAILGHIVRPRCEYQAGHNKVGSLQYLALAALAKPKRKKPPLPSVTKLTEDRWNKPQKTKDHKENHTVNGH
>B.CY.2007.CY198.JF683750
MANRWQVMIVWQVDRMRINTWKSLVKYHKHVSKKAKGWLYRHHYESPNPRISSEVHIPLGDARLVITTYWGLNTGERDWHLGQGVSIEWRKRRYSTQVDPDLADQLIHLYYFDCFSESAIRNAILRPIVSPRCEYQAGHNKVGSLQYLALTALIAPKQRKPPLPSVAKLTEDRWNKPQKTKGHRGSHTMNGY
>B.CY.2007.CY199.JF683751
MENRWQVMIVWQVDRMRIRTWNSLVKHHIHVSKKTKGWVYRHHYESTHPRISSEVYIPLGDAKLVITTYWGLHTGEKDWHLGQGVSIEWKTKRYITQVDPDLADQLIHLYYFDCFSESAIRNAILGHRVSPSCEYQAGHNKVGSLQYLALAALRAPKKTKPPLPSVKKLTEDRWNKPQKTKGHRGSHTMNGH
>B.CY.2007.CY201.JF683753
MENRWQVMIVWQVDRMRINKWKSLVKHHMYVSKKAARWCYKHHFESNNPRISSEVHIPLGEAKLVIATYWGLHTGEREWHLGQGASIEWRKNRYSTQVDPGLADQLIHQYYFDCFSESAIRNAILGNIVSPRCEYQAGHNKVGTLQYLALAALITPKKTRPPLPSVAKLTEDRWNKPQKTKGHRGSHTMNGH
>B.CY.2007.CY202.JF683754
MENRWQVMIVWQVDRMRIRTWISLVKHHMYISKKAKRWFYRHHYESTHPRISSEVHIPLREAELVVTTYWGLQTGERDWHLGQGVSIEWRTKRYSTQVDPNLADQLIHLYYFDCFSESAIRNAILGHVVSPRCDYQAGHNKVGSLQYLALTALVKSKRRKPPLPSVAKLTEDRWNKPQKTKGHKGSHTMNGH
>B.CY.2007.CY204.JF683756
MENRWQVMIVWQVDRMRIKTWNSLVKHHMYVSKKARKWVYKHHYENSNSKVSSEVHIPLGEAKLVIKTYWGLHTGERDWHLGQGVSVEWRKERYSTQVDPDLADQLIHLYYFDCFSESAIRNAILGHVVSPKCEYQTGHNKVGSLQYLALTALIRPKQRKPPLPSVRKLTEDRWNKPQKTKGHRESHTMNGH
>B.CY.2007.CY214.JF683764
MENRWQVMIVWQVDRMRIRTWKSLVKHHMYISGKARKWFYRHHYESTHPKISSEIHIPLGDAKLVITTYWGLNTGERDWHLGQGVSIEWRIRKYSTQVGPDLADQLIHLHYFDCFSESAIRKAILGHRVSPSCEYQAGHNKVGSLQYLALAALIKPKKTKPPLPSVVKLTEDRWNEPQKTKGRRGSHTMNGH
>B.CY.2007.CY216.JF683765
MENRWQVMIVWQVDRMRIRAWKSLVKHHMYISGKARGWGYRHHYESNHPKISSEVHIPLGDARVVVKTYWGLHTGERDWHLGQGVSIEWRKRKYSTQIDPNLADQLIHMYYFDCFSESAIRNAILGHRVSPRCEYQAGHNKVGSLQYLALTALIKPKRTKPPLPSVTKLTEDRWNKPQKTKGHKGSHTMNGH
>B.CY.2008.CY220.JF683769
MENRWQVMIVWQVDRMRIRTWNSLVKHHMHISKKAKDWVYRHHYESTNPRISSEVYIPLGDSRLVTTTYWGLHAGERDWHLGQGISIEWRKEKYSTQVDPDLADQLIHLYYFDCFSESAIRNAILGHRVSPRCEYQAGHNKVGSLQYLALTALIKPKRRKPPLPSVKKLTEDRWNKSQKTKGHRGNHSMNGH
>B.CY.2008.CY224.JF683773
MENRWQVMIVWQVDRMRIRTWKSLVKHHKYISGKAKKWVYRHHYENPHPRIGSEVHIPLGDAKLVITTYWGLHTGERDWHLGQGVSIEWRKRSYSTQVDPGLADQLIHIYYFDCFSESAIRNAILGHIVSPRCEYQAGHNKVGSLQYLALAALITPRKIKPPLPSVTKLTEDRWNKPQETKGHRGNHTMNGH
>B.CY.2008.CY226.JF683775
MENKWQVMIVWQVDRMRIRTWKSLVKHHMYISKKAKKWVYKHHYESIHPRISSEVHIPLGDAKLVVTTYWGLHTGERDWHLGQGVSIEWRKKQYSTQVDPNLADHLIHLYYFDCFSESAIRNAILGRIVSPSCEYQAGHSKVGSLQYLALTALTAQKKRKPPLPSVTKLTEDRWNEPQKTKGHRESHTMNGH
>B.CY.2008.CY229.JF683778
MENRWQVMIVWQVDRMRIRTWNSLVKHHKYVSRKAKGWLYRHHYENPHPRVSSEVHIPLGDATLVITTYWGLHTGERDWHLGHGVSIEWRKKRYVTQVDPDLADKLIHLHYFDCFSESAIRNAILGRIVSPRCECQAGHNKVGSLQYLALAALVPPQKTKPPLPSVKKLTEDRWNKPQKTKGHRESHTMNGH
>B.CY.2008.CY232.JF683781
MENRWQVMIVWQVDRMRIRTWKSLVKHHMFVSKKAKGWVYKHHYESINPRISSEVHIPLGDAKLTIITYWGLHTGERDWHLGQGVSIEWRKKGYITQVDPNLADQLIHLYYFDCFSESAIRKAILGHRVSPRCEYQAGHNKVGSLQYLALIALITPKRIKPPLPSVTKLTEDRWNESQRTKGHRGSHTMNGH
>B.CY.2008.CY237.JF683784
MENRWQVMVVWQVDRMRISTWKSLVKHHMHISKKTKGWVYKHHYESTNPRTSSEVHIPLGDAKLVITTYWGLHTGERDWHLGQGVSIEWRTEGYNTQVDPHLADQLIHLYYFNCFSESAIRKAIIGYRVSPRCEYQAGHNKVGSLQYLALTALITPKQTRPPLPSVTKLTEDRWNKPQKTKGHRGSHTMNGH
>B.CY.2008.CY238.JF683785
MENRWQVMIVWQVDRMRINTWKSLVKHHIHISKKARKWVYRHHYENTHPRISSEVHIPLGDAKFVIITYWGLHTGERDWHLGQGVSIEWRKRRYSTQVEPDLADQLIHLYYFDCFAESAIRNAILGHIVSPRCEYQAGHNKVGSLQYLALAALTKPKKTKPPLPSVAKLTEDRWNKPQRTKDHRESHTMSGH
>B.CY.2009.CY241.JF683787
MENRWQVMIVWQVDRMRIRTWNSLVKYHMYRSKKARGWFYRHHYESTHPKVSSEVHIPLGDARLVITTYWGLHTGERDWHLGQGASIEWRKRRYSTQVDPNLADQLIHLYYFDCFSESAIRNTILGHRVSPSCEYQAGHNKVGSLQYLALAVLITTKKRKPPLPSVAKLTEDRWNKPQKTKGHKGSHTMNGH
>B.CY.2009.CY242.JF683788
MENRWQVMIVWQVDRMRIKTWKSLVKYHMYISKRAKGWFYRHHYESAHPKISSEVHIPLGDAELVVKTYWGLNTGEREWHLGQGVSIEWKLKRYHTQVDPDLADQLIHLYYFDCFSESAIRNALLGRIVSPRCDYQAGHNKVGSLQYLALAALITPRRRKPPLPSVRKLTEDRWNEPQKTRNHRGSHTMSGH
>B.CY.2009.CY244.JF683790
MENRWQVMIVWQVDRMRINTWKSLVKYHMHISKKARRWCYKHHYDSINPKISSEVHIPLGEAKLVIATYWGLHTGERDWHLGQGVSIEWRKERYSTQVDPDLADQLIHLYYFDCFSESAIRNAILGRIVSPSCEYQAGHNKVGTLQYLALTALITPKRTKPPLPSVKKLTEDRWNKPQKTKGHRGNHTMNGH
>B.CY.2009.CY246.JF683791
MENRWQVMIVWQVDRMRIRAWNSLVKHHMYISGKARGWGYKHHYESNHPKISSEVHIPLGDARVVVKTYWGLHTGERDWHLGQGVSIEWRKRRYSTQIDPNLADQLIHLYYFDCFSESAIRNAILGHRVSPRCEYQAGHNKVGSLQYLALTALIKPKRTKPPLPSVAKLTEDRWNKPQKTKGHKGSHTMNGH
>B.CY.2009.CY250.JF683793
MENRWQVMIVWQVDRMRIHKWKSLVKYHIHISKKAKKWTYRHHYESTNPRISSEVHIPLGDAKLVVKTYWGLHTGERDWHLGQGVSIEWKKERYNTQVDPDLADQLIHLYYFDCFSETAIRNAIIGHIVSPRCEYQAGHKKVESLQYLALAALITPKKIKPPLPSIKKLTEDRWNKPQKTKGHRGNHSRTGH
>B.CY.2009.CY251.JF683794
MENRWQVMIVWQVDRMRIRTWKSLVKHHMYISRKAKKWTYKHHYDSINPRISSEVHIPLGDAKLVITTYWGLHTGERDWHLGQGVSIEWRKRKYSTQVDPGLADQLIHMHYFDCFSESAIRQAILGHIVIPRCEYQAGHNKVGSLQYLALAALVTPKRTKPPLPSVTKLTEDRWNKPQRTKDHRGNHTMNGH
>B.CY.2009.CY253.JF683796
MENRWQVMIVWQVDRMRIRTWKSLVKYHKYRSGKAKEWLYRHHYDSTHPKISSEVHIPLGDSRLVVTTYWGLHTGERDWHLGQGVSIEWRKRRYSTQVDPDLADQLIHLYYFDCFSEAAIRQAILGHIVRPRCNYQAGHNKVGSLQYLALTALITPKKIKPPLPSVSKLTEDRWNKPQKTKGHRESHTMNGH
>B.CY.2009.CY254.JF683797
MENRWQVMIVWQVDRMRISKWKSLVKYHMYISKKAQGWSYRHHYESNNPRISSEVHIPLGDAKLVVATYWGLHTGEREWHLGQGVSIEWRKRKYNTQVDPGLADQLIHLYYFDCFSESAIRNAILGYRVSPRCEYQAGHNKVGSLQYLALAALITPKRRKPPLPSVRKLTEDRWNEPRKTKGHRGSHTMNGH
>B.CY.2009.CY258.JF683801
MANRWQVMIVWQVDRMRINTWKSLVKYHMYISRKAKEWRYRHHYESPHPRISSEVHIPLGDAGLVVTTYWGLHTGERDWHLGQGVSIEWRKRRYRTQVDPDLADQLIHLYYFDCFSESAIRNAILGRIVRPSCEYQSGHNKVGSLQYLALTALTKPKKRKPPLPSVRKLTEDRWNKPQKTKGHRESHTMNGH
>B.CY.2009.CY262.JF683804
MENRWQVMIVWQVDRMRIRTWKSLVKHHMYISRKAKKWSYKHHYESTNPRISSEVHIPLGDASLVITTYWGLHTGEREWHLGQGVSIEWRKEKYSTQVDPNLADQLIHLYYFDCFSESAIRNALLGYRIRPSCEYPAGHNKVGSLQYLALAALVTPKKIKPPLPSVVKLTEDRWNEPRKTKGHRGSHTMNGH
>B.CY.2009.CY263.JF683805
MENRWQVMIVWQVDRMRIRAWNSLVKHHMYISRKAKEWAYKHHYESTNPKISSEVHIPLGEAKLVITTYWGLHTGERDWHMGQGVSIEWRQGTYNTQVDPGLADQLIHMYYFDCFSDSAIRKALLGHRVSPRCEYQAGHNKVGSLQYLAITALIKPKKKKPPLPSVTKLTEDRWNKSQKTKGHKGSHSMDGH
>B.CY.2009.CY267.JF683808
MENRWQVMIVWQVDRMRIKAWKSLVKHHMYISGKARGWGYKHHYESNHPKISSEVHIPLGDARVVVKTYWGLHTGERDWHLGQGASIEWRKRRYSTQIDPNLADQLIHLYYFDCFSESAIRNAILGHRVSPRCEYQAGHNKVGSLQYLALTALIKPKGTKPPLPSVAKLTEDRWNKPQKTKGHKGSHTMNGH
>B.CY.2009.CY268.JF683809
MENRWQAMIVWQVDRMRIRTWKSLVKHHMHISKKAKGWIYKHHYESTHPRVSSEVHIPLGDARLVITTYWGLHTGERDWHLGQGVSIEWRKRRYSTQVDPELADQLIHLHYFDCFSESAIRSAILGHIVSPSCEYQAGHYKVGSLQYLALTALITPKRRKPPLPSIAKLTEDRWNKPRETKGHRGSHTMNGH
>B.US.2005.05US_SAJ_NVS12.JF689852
MENRWQVMIVWQVDRMRIRAWKSLVKHHMYISRKAKRWFYRHHYESTHPRISSEVHIPLGDAKLVILTYWGLHTGERDWHLGQGVSIEWRKKRYSTQVDPNLADQLIHLYYFDCFAESAIRNAILGTRVSPRCEYQAGHNKVGSLQYLALVALITPKKIKPPLPSVAKLTEDRWNEPQKTKGHRGSHTMNGH
>B.US.2005.05US_SAJ_NVS16.JF689854
MENRWQVMIVWQVDRMRIRTWKSLVKHHIYISKQAKGWFYRHHYESTHPKISSEVHIPLGDARLIITTYWGLHTGERDWHLGQGVSIEWRERRYSTQVDPNLADQLIHLYYFDCFSESAIRNAILGHVVSPRCDYQAGHNKVGSLQYLALAALITPKRIKPPLPSITKLTEDRWNKPQKTKGHRGSHTMNGH
>B.US.2005.05US_SAJ_NVS3.JF689856
MENRWQVMIVWQVDRMRIRAWKSLVKHHMYISGKARGWFYRHHYESTHPRISSEVHIPLGEAKLVVTTYWGLHTGERDWHLGQGVSIEWRKRRYSTQVDPNLADQLIHLYYFNCFSESAIRKAILGHIVKPSCEYQAGHNKVGSLQYLALTALIKPKKIKPPLPSVATLTEDRWNKPRKTKGHRGSHTMNGH
>B.US.2005.05US_SAJ_NVS5.JF689857
MENRWQVMIVWQVDRMRIRTWKSLVKHHMYISRKARGWFYRHHYESTHPKISSEVHIPLEDARLVITTYWGLNTGERDWHLGQGVSIEWRKKRYSTQVDPDLADQLIHLYYFDCFSESAIRNAILGYRVSPRCEYQAGHNKVGSLQYLALTALITPKKIKPPLPSVAKLTEDRWNKPQRTKGHRGSHTMNGH
>B.US.2005.05US_SAJ_NVS8.JF689859
MENRWQVMIVWQVDRMRIKTWKSLVKHHMYITGKAKRWFYRHHYESSHPKISSEVHIPLGDDRLVITTYWGLHTGERDWHLGQGVSIEWRKKRYSTQVDPDLADQLIHLYYFDCFSESAIRNAILGHIVRPRCEYQAGHNKVGSLQYLALAALITPKKIKPPLPSVKKLTEDRWNKPQKTKGHRGSHTMNGH
>B.US.2005.05US_SAJ_NVS9.JF689860
MENRWQVMIVWQVDRMRVKTWKSLVKHHMYISKKAKGWFYRHHYESTHPKISSEVHIPIGEARLVIATYWGLHTGERDWHLGQGVSIEWRQRRYSTQVDPNLADQLIHVYYFDCFSESAIRNAILGHRVSPRCEYQAGHNKVGSLQYLALTALVTPQQRKPPLPSVTKLTEDRWNKPQRTKGHRESHTINGH
>B.US.2006.06US_SAJ_C164_SC.JF689862
MENRWQVMIVWQVDRMRIRTWKSLVKHHMYVSKKAKGWFYRHHYESTHPRISSEVHIPLGDAKLVIITYWGLHTGERDWHLGQGVSIEWRKKRYSTQVDPSLADQLIHLHYFDCFSDSAIRNAILGHIVRPSCEYQAGHNKVGSLQYLALAALITPKRKKPPLPSVAKLTEDRWNKPQRTKGHRGSHTMNGH
>B.US.2006.06US_SAJ_C165_TJ.JF689863
MENRWQVMIVWQVDRMRINTWKSLVKHHMYVSKKARRWIYRHHYESTNPRISSEVHIPLGDAKLIVKTYWGLHTGEREWHLGQGVSIEWRKERYSTQVDPDLADQLIHLYYFDCFSESAIRKAILGHIVSPRCEYQAGHNKVGSLQYLALTALIKPKKVKPPLPSIKKLTEDRWNEPQKTKGHRGSHTMNGH
>B.US.2006.06US_SAJ_C166_SG.JF689864
MENRWQVMIVWQVDRMRIRXWISLVKXHMYISRKARGWFYRHHYECPHPRISSEVHIPLGEARLVIKTYWGLHPGEREWHLGQGVSIEWRKRRYSTQVDPHIADQLIHLYYFDCFSESAIRNAILGNRISPRCEYQAGHNKVGSLQYLALTALITPKRRKPPLPSVAKLTEDRWNKPQKTKGHRESHTMNGH
>B.US.2006.06US_SAJ_C167_LH.JF689865
MENRWQVMIVWQVDRMRIRTWKSLVKHHMYISKKAKGWFYRHHYESTHPRIGSEVHIPLGDAKLVIVTYWGLHTGERDWHLGQGVSIEWRKKRYSTQVDPNLADQLIHLYYFDCFADTAIRNAILGNRVSPRCEYQAGHNKVGSLQYLALVALITPKKIKPPLPSVAKLTEDRWNKPQKTKGHRGSHTMNGH
>B.US.2006.06US_SAJ_C168_LS.JF689866
MENRWQVMIVWQVDRMRIRAWNSLVKHHMYVSKKARGWFYRHHYESTHPKISSEVHIPIGEEKLVIITYWGLHTGERDWHLGQGVSIEWRKGRYSTQVDPSLADQLIHLYYFDCFSESAIRNAILGRIVRPSCEYQAGHNKVGSLQYLALTALIAPKRRKPPLPSVRKLTEDRWNKPQRTKGHRGSHTMNGH
>B.US.2006.06US_SAJ_C169_JS.JF689867
MENRWQAMIVWQVDRMRIRTWKSLVKHHMYISKKAKRWFYRHHYESTHPRISSEVHIPLGDAELVIITYWGLHTGEREWHLGQGVAIEWRKKRYSTQVDPNLADQLIHMYYFDCFTESAIRSAILGYRVSPRCEYQAGHNKVGSLQYLALAALIKPKRIKPPLPSVAKLTEDIWNKPQKTKGHRGSHTMNGH
>B.US.2006.06US_SAJ_C170_JP.JF689868
MENRWQVMIVWQVDRMRIRTWKSLVKHHMYISKKAKGWFYRHHYESHHPRISSEVHIPLRDGELVIITYWGLHTGEREWHLGQGVSIEWRKRRYSTQVDPXLADXLIHMHYFDCFSESAIRNAILGRVVSPSCEYQAGHNKVGSLQYLALSALVKTKRRKPXLPSVAKLTEDRWNKPQKTKGHRGNHTMNGH
>B.US.2006.06US_SAJ_NVS22.JF689870
MENRWQVMIVWQVDRMRIRAWKSLVKHHMYISKKAKGWCYRHHYESTHPRISSEVHIPLGEAELVIITYWGLHTGERDWHLGQGVSIEWRKKRYSTQVDPNLADQLIHLYYFDCFADSAIRNTILGNRVSPRCEYQAGHNKVGSLQYLALTALITPKKRKPPLPSVTKLTEDRWNKPQKNKGHRGSHTMNGH
>B.US.2006.06US_SAJ_NVS23.JF689871
MENRWQVMIVWQVDRMRIRTWKSLVKYHMYVSKKARGWFYRHHYESPHPRISSEVHIPLGEARLVITTYWGLHTGERDWHLGQGVSIEWRTRRYSTQVDPVLADQLIHLYYFDCFSESAIRNAILGHIVSPSCEYQAGHNKVGSLQYLALAALVKPKKRKPPLPSVTKLTEDRWNKPQKTKGHRGSHTMNGH
>B.US.2006.06US_SAJ_NVS27.JF689872
MENRWQVMVVWQVDRMRIRTWKSLVKHHMYISGKAKGWFYRHHYESTHPRTSSEVHVPLGDAKLVIITYWGLHTGERDWHLGQGVSIEWRKGRYSTQVDPNLADQLIHLYYFDCFSESAIRKAILGHIVSPRCEYQAGHNKVGSLQYLALAALTTSKRIKPPLPSVAKLTEDRWNKPQRIKGHRGSHTMNGH
>B.US.2006.06US_SAJ_NVS31.JF689873
MENRWQVMIVWQVDRMRIRTWKSLVKHHMYVSGKAKGWFYRHHYESTHPRISSEVHIPLGDARLVITTYWGLHTGERDWHLGQGVSIEWRKKRYSTQVDPNLADQLIHLYYFDCFSESAIRNAILGHIVSPSCEYQAGHNKVGSLQYLALAALITPKKIKPPLPSVTKLTEDRWNKPQKTKGHRGSHTMNGH
>B.US.2006.06US_SAJ_NVS32.JF689874
MENRWQVMIVWQVDRMRIRTWNSLVKHHMYNSKKARGWFYRHHYESNHPRTSSEVHIPLGDAKLVITTYWGLHTGEREWHLGQGASIEWRKRRYSTQVDPGLADQLIHLYYFDCFSESAIRKAILGHIVIPSCEYQAGHNKVGSLQYLALTALIAPKRRKPPLPSVAKLTEDRWNKPQKTKGHRGSNTMNGH
>B.US.2006.06US_SAJ_NVS35.JF689875
MENRWQVMIVWHVDRMRINTWKSLVKYHKYVSKKAKGWFYRHHYESTHPRISSEVHIPLGDAELVIITYWGLHTGERDWHLGQGVSIEWRKKRYSTQVDPNLADQLIHLYYFNCFTESAIRNAILGNRVSPRCEYQAGHNKVGSLQYLALTALITPKKIKPPLPSVTKLTEDRWNKPQKTKGHRGSHTMNGH
>B.US.2006.06US_SAJ_NVS39.JF689876
MENRWQVMIVWQVDRMRIRAWKSLVKHHMHISRKAKGWLYRHHYESTHPRISSEVHIPLEDAELVIITYWGLHTGERDWHLGQGVSIEWRKKRYSTQVDPNLADQLIHLYYFDCFAESAIRNAILGNRVSPRCEYQAGHNKVGSLQYLALAALITPKRIKPPLPSVTKLTEDRWNKPQKTKGHRGSHTMNGH
>B.US.2007.07US_SAJ_C154.JF689877
MENRWQVMIVWQVDRMRIRTWKSLVKHHKYISGKAKRWVYRHHYENPHPRVSSEVHIPLGEAKLVITTYWGLHPGERDWHLGQGVSIEWRKKEYSTQVDPGLADKLIHLYYFDCFSESAIRKALLGHIVRPRCEYQAGHNKVESLQYLALTALITPKRTKPPLPSVAKLTEDRWNEPQKTKGHRGNHTMNGH
>B.US.2007.07US_SAJ_C156.JF689879
MENRWQVMIVWQVDRMRIRTWKSLVKHHMYISKKAKDWFYRHHYESTHPRISSEVHIPLGDAKLVITTYWGLHTGERDWHLGQGVSIEWRKKRYSTQVDPDLADQLIHLYYFDCFSESAIRKALLGHLVSPRCDYPAGHNKVGSLQYLALTALITPKKIKPPLPSVKKLTEDRWNEPQKIKGHRGSHTMNGH
>B.US.2007.07US_SAJ_C161_H1.JF689883
MENRWQVMVVWQVDRMRIRTWKSLVKHHMYISKKAKGWFYRHHYESPHPRISSEVHIPLEEARLVITTYWGLHTGERDWQLGHGVSIEWRKGRYSTQVDPELADQLIHLYYFDCFADSAIRKAILGHIVSPRCEYQAGHNKVGSLQYLALAALIKPKKIKPPLPSVAKLTEDRWNKPQKTKGHRGSHTMNGH
>B.US.2007.07US_SAJ_C162_H2.JF689884
MENRWQVMIVWQVDRMRIRAWKSLVKHHMYISKKAKGWFYRHHYESTHPRISSEVHIPLGDAKLVXITYWGLHTGERDWHLGQGVSIEWRKKRYSTQVDPNLADQLIHLYYFDCFADTAIRNAILGNRVSPRCEYQAGHNKVGSLQYLALVALITPKKIKPPLPSVAKLTEDRWNKPQKTKGHRGSHTMNGH
>B.US.2007.07US_SAJ_C163_H3.JF689885
MENRWQVMIVWQVDRMRIRAWKSLVKHHMYISKKAKGWFYRHHYESNHPKISSEVHIPLGDAKLVVKTYWGLHTGEREWHLGQGVSIEWRKGRYNTQVDPGLADQLIHTHYFDCFSESAIRNAILGHRVSPRCEYQAGHNKVGSLQYLALVALTTPKQIKPPLPSVAKLTEDRWNKPQKTKGHRGSRTMNGH
>B.US.2007.07US_SAJ_C166_MS.JF689886
MENRWQVMIVWQVDRMRIRTWHSIVKHHKYISKKAKGWQYKHHYENSHPRVSSEVHIPLKEAKLVVTTYWGLHPGEREWQLGHGVSIEWRQGRYSTQIDPDLADQLIHLYHFDCFSESAIRQAILGHRVSPRCEYQAGHNKVGSLQYLALAALTTPRKTKPPLPSVRKLTEDRWNKPQKTKGHRESHTMTGH
>B.US.2007.07US_SAJ_C200.JF689887
MENRWQVMIVWQVDRMRIRAWTSLVKHHIYISRKARGWFYRHHYESNHPKISSEVHIPVGDARLVITTYWGLHTGERDWHLGQGVSIEWRKRRYSTQVDPXXADQLIHLYYFDCFSESAIRKAILGHIVSPXCEFQAGHNKVGSLQYLALTALIKPKKRKPPLPSVTKLTEDRWNKPQRTKGRRGSHTMSGH
>B.US.2007.07US_SAJ_NVS42.JF689889
MENRWQVMIVWQVDRMRIRAWKSLVKHHMHISKKAGKWFYRHHYENTHPKISSEVHIPLEDAKLVVTTFWGLHTGERDWHLGQGVSIEWRKRRYSTQVDPNLADQLIHLYYFDCFSESAIRKAIVGHIVSPVCEYQVGHNKVGSLQYLALTALIKPKKRKPPLPSVAKLTEDRWNKPQRTKGHRGSHIMNGH
>B.US.2007.07US_SAJ_NVS48.JF689890
MENRWQVMIVWQVDRMRIRTWISLVKHHMYISGKAKKWFYRHHYESTHPRISSEVHIPLGDAELVVTTYWGLHTGERDWHLGQGVSIEWRKKRYSTQVDPILADQLIHLYYFDCFSESAIRNAILGHRVSPRCVYQAGHNKVGSLQYLALAALITPKKIKPPLPSVAKLTEDRWNKPQKTKGHRGSHTMNGH
>B.US.2007.07US_SAJ_NVS54.JF689892
MENRWQVMIVWQVDRMRIRTWKSLVKHHMHISKKAKRWVYRHHYESTNPRISSEVHIPLGDEKLVITTYWGLHTGERDWHLGQGVSIEWRKDRYSTQVDPNLADQLIHLYYFDCFSESAIRNAILGGIVSPRCEYQAGHNKVGSLQYLALAALITPKKVKPPLPSVTKLTEDRWNKPQKTKGHRGSHTMNGH
>B.US.2007.07US_SAJ_NVS55.JF689893
MENRWQVMIVWQVDRMRIKAWKSLVKHHMYISGKAKGWFYRHHYESTHPRISSEVHIPLGDARLVITTYWGLHTGEREWHLGQGVSIEWRKKRYSTQVDPGLADQLIHLYYFDCFSESAIRNAILGRIVSPSCEYQAGHNKVGSLQYLALVALRTPKKIKPPLPSVTKLTEDRWNKPQKTKGHRGSHTMNGH
>B.US.2008.08US_SAJ_C202.JF689894
MENRWQVMIVWQVDRMRIRTWKSLVKXHMHISKKAKRWFYRHHYESTHPKISSEVHIPLGDATLVITTYWGLHTGERDWHLGQGVSIEWRRKKYRTQVDPNLADQLIHMHYFDCFTDSAIRNALLGNRVSPRCEYQAGHNKVGSLQYLALTALIPPRKRKPPLPSVAKLTEDXWNKPQETKGNKGSHTMHGH
>B.US.2008.08US_SAJ_C203.JF689895
MENRWQVMIVWQVDRMRIKAWKSLVKYHMYRSKKAKGWFYRHHYETTHPRISSEVHIPLGDAKLVVTTYWGLHTGERDWHLGQGASIEWRKRRYSTQVDPNLADQLIHLYYFDCFSESAIRNAIVGDIVSPRCEYQAGHNKVGSLQYLALAALVKPKKCKPPLPSVTKLTEDRWNKPQETKDHRESHTMNGH
>B.US.2008.08US_SAJ_C204.JF689896
MENRWQVMIVWQVDRMRIKAWKSLVKHHMYISKKAKGWFYRHHYESTHPRISSEVHIPLGDAELVIITYWGLHTGERDWHLGQGVSIEWRKKRYSTQVDPNLADQLIHLYYFDCFADSAIRNAILGNRVSPRCEYQTGHNKVGSLQYLALAALIKPARRKPPLPSVAKLTEDRWSEPQKTKGHRGNHTMNGH
>B.US.2008.08US_SAJ_C205.JF689897
MENRWQVMIVWQVDRMRIRXWKXLVKHHMXISKKAKGWFYRHHYESTHPKISSEVHIPLGDARLVITTYWGLXTGERDWHLGXGVSIEWRKRXYSTQVDPNLADQLIHLYYFDCFSESAIRNAILGHVVSPRCEHQAGHNKVGSLQYLALTALVTPRKTKPPLPSVAKLTEDRWNKPQKTKGHRGNHTMNGH
>B.CN.2007.AH070011.JF932468
MENRWQAMIVWQVDRMRISTWKSLVKHHMYISKKAKGWFYKHHYDSTHPKISSEVHIPLGDAKLVITTYWGLHTGERDWHLGQGVSIEWRRKRYNTQVEPGLADQLIHLYYFDCFSETAIRNAILERVVSPRCEYLAGHNKVGSLQYLALAALVTPKRRKPPLPSVAKLTEDRWNKPQRTKGHRGNHTMSGH
>B.CN.2007.AH070014.JF932469
MENRWQAMIVWQVDRMRIRTWKSLVKHHMYTSGKAKGWCYKHHYDSIHPKISSEVHIPLGDAKLVVTTYWGLHTGEREWHLGQGVSIEWRRKRYSTQVEPGLADQLIHLYYFDCFSESAIRNAIVGRVVSPSCDYLAGHNKVGSLQYLALAALVAPKRRKPPLPSVAKLTEDRWNKPQRTKGHRESHTMSGH
>B.CN.2007.AH070017.JF932470
MENRWQVMIVWQVDRMRIRTWKSLVKHHIYTSRKAKGWGYKHHYDSTHPKISSEVHIPLGDAKLVITTYWGLHTGERDWHLGQGVSIEWRRERYSTQVEPGLADQLIHLYYFDCFSEAAVRNAILGRVVSPSCDYLAGHNKVGSLQYLALAALVKPKRRKPPLPSVAKLTEDRWNKPQRTKGHRGNHTMSGH
>B.CN.2007.AH070018.JF932471
MENRWQVMIVWQVDRMRISTWKSLVKYHMHISKKAKGWVYKHHYDSTHPKISSEVHIPLGDAKLVVTTYWGLHTGERDWHLGQGVSIEWRKERYSTQVEPGLADQLIHLYYFDCFSESAIRQAILGRIVSPSCDYLAGHNKVGSLQYLALTALIKPKRKKPPLPSVAKLTEDRWNKPQRTKGHRGSHTMSGH
>B.CN.2007.AH070057.JF932472
MENRWQAMIVWQVDRMRIRTWKSLVKHHMYTSRKAKGWLYKHHYDSTHPKISSEVHIPLGDAKLVITTYWGLHTGERDWHLGQGVSIEWRRERYSTQVEPGIADQLIHLYYFDCFSESAIRKAILGRVVSPSCDYLAGHNKVGSLQYLALAALVTPKRRKPPLPSVAKLTEDRWNKPQRTKGHRGNHTMSGH
>B.CN.2007.BJ070030.JF932473
MENRWQAMIVWQVDRMRIRTWKSLVKHHMYISGKAKGWVYKHHYDSTHPKIGSEVHIPLGDAKLVITTYWGLHTGERDWHLGQGVSIEWRRKRYSTQVEPGLADQLIHLYYFDCFSESAIRNALLGRVVSPRCDYLAGHNKVGSLQYLALTALVTPKRRKPPLPSVAKLTEDRWNKPQKTKGHRGNHTMSGH
>B.CN.2007.CBJC261.JF932474
MENRWQVMIVWQVDRMRIRTWKSLVKHHMYISKKAKGWFYRHHYESTHPKISSEVHIPLGDAKLVITTYWGLHTGERDWHLGQGVSIEWRKKKYSTQVNPGLADQLIHLYYFDCFSESAIRNAILGRVVSPSCDYLAGHNKVGSLQYLALAALVKPKRKKPPLPSVAKLTEDRWNKPQRTKGHRGNHTMSGH
>B.CN.2007.CBJC392.JF932475
MENRWQAMIVWQVDRMRISTWKSIVKHHMYISKKAKGWCYRHHYDSTHPKISSEVHIPLGDAKLVITTYWGLHTGERDWHLGQGVSIEWRRKRYSTQVEPGLADQLIHLYYFDCFSESAIRNAILGRVVSPRCDYLAGHNKVGSLQYLALAALVTPKRRKPPLPSVAKLTEDRWNKPQRTKDHRENHTMSGH
>B.CN.2007.CBJC394.JF932476
MENRWQAMVVWQVDRMRIRTWKSLVKHHMYISGKAKGWCYKHHYDSTHPKISSEVHIPLGDAKLVITTYWGLHTGERDWHLGQGVSIEWRRKRYSTQVEPGLADQLIHLYYFDCFSESAIRNAILGRVVSPSCDYLAGHNKVGSLQYLALTALVTPKRRKPPLPSVAKLTEDRWNKPQRTKGHRGNHTMSGH
>B.CN.2007.CBJC396.JF932477
MENRWQVMIVWQVDRMRIRTWKSLVKHHMYISKKAKGWIYKHHYDSTHPKISSEVHIPLGDAKLVITTYWGLHTGERDWHLGQGVSIEWRRKRYSTQVEPDLADQLIHLYYFDCFSESAIRHVILGRVVSPSCEYLAGHNKVGSLQYLALAALVTPKRRKPPLPSVAKLTEDRWNKPQKTKGHRGNHTMSGH
>B.CN.2008.CBJC476.JF932478
MENRWQAMIVWQVDRMRISAWKSLVKHHMYISRKAKRWVYKHHYDSTHPKISSEVHIPLGDDKLVITTYWGLHTGERDWHLGQGVSIEWRRKRYSTQVEPGLADQLIHLYYFDCFSESAIRNAILGRVVSPSCEYLAGHNKVGSLQYLALAALVTPKRRKPPLPSVAKLTEDRWNKPQKTKGHRGNHTMSGH
>B.CN.2008.CBJC489.JF932479
MENRWQVMIVWQVDRMRIRAWKSLVKHHMYNSKKAKGWFYRHHYESTHPKISSEVHIPLGDAKLVITTYWGLHTGERDWHLGQGVSIEWRKKKYSTQVEPGLADQLIHLYYFDCFSESAIRNAILGRVVSPRCDYLAGHNKVGSLQYLALAALVKPKRRKPPLPSVAKLTEDRWNKPQRTKGHRGNHTMSGH
>B.CN.2008.CBJC500.JF932480
MENRWQVMIVWQVDRMRIRAWKSLVKHHMHISRKAKGWFYRHHYESTHPKISSEVHIPLGDAKLVITTYWGLHTGERDWHLGQGVSIEWRRKRYSTQVEPGLADQLIHLYYFDCFSESAIRNAILGRVVSPRCDYLAGHNKVGSLQYLALAALVKPKRRKPPLPSVAKLTEDRWNKPQRTKGHRGNHTMSGH
>B.CN.2008.CBJC503.JF932481
MENRWQVMVVWQVDRMRIRTWKSLVKHHIYTSKKAKGWIYKHHYDNIHPKISSEVHIPLGDAKLIITTYWGLHTGERDWHLGQGVSIEWRRKRYSTQVEPGLADQLIHLYYFDCFSESAIRNALIGRVVSPSCDYLAGHNKVGSLQYLALAALVTPKRRKPPLPSVAKLTEDRWNKPQRTKGHRGNHTMSGH
>B.CN.2006.CC056.JF932482
MENRWQVMIVWQVDRMRIRTWKSLVKHHMYISKKAKGWVYRHHYDSTHPKISSEVHIPLGDAKLVITTYWGLHTGERDWHLGQGVSIEWRRKRYSTQVEPDMADHLIHLYYFDCFSESAIRKAILGRVVSPICDYIAGHNKVGSLQYLALAALVAPKRRKPPLPSVAKLTEDRWNEPQRTKGHRGNHTMSGH
>B.CN.2007.FJ070016.JF932483
MENRWQVMIVWQVDRMRIRTWKSLVKHHMYRSKKAKGWFYRHHYESTHPKISSEVHIPLGDAKLVITTYWGLHTGERDWHLGQGVSVEWRRKRYSTQVEPDLADRLIHLYYFDCFSDSAIRNAILGRVVSPSCDYLAGHNKVGSLQYLALAALVTPKRRKPPLPSVAKLTEDRWNKPQRTKGHRGTHTMSGH
>B.CN.2007.GS070017.JF932484
MENRWQVMIVWQVDRMRIRTWKSLVKHHMHISRKAKGWVYKHHYDSNHPKISSEVHIPLGDAKLVITTFWGLHTGERDWHLGQGVSIEWRRERYSTQVEPGLADHLIHLYYFDCFSESAIRNAILGRVVSPRCDYIAGHNKVGSLQYLALKALVTPKRRKPPLPSVAKLTEDRWNKPQRTKGHRENQTMSGH
>B.CN.2007.GZ070002.JF932485
MENRWQVMIVWQVDRMRIRTWNSLVKHHMYISRKAKGWCYKHHYDSTHPKISSEVHIPLGDAELVITTYWGLHTGERDWHLGQGVSIEWRRKRYSTQVEPGLADQLIHLYYFDCFSESAIRNAILGRVVSPRCDYLAGHNKVGSLQYLALAALVPPKRRKPPLPSVAKLTEDRWNKPQRTKGHRGNHTMSGH
>B.CN.2007.GZ070030.JF932486
MENRWQVMIVWQVDRMRIRTWNSLVKHHMYISKKAKGWFYRHHYESTHPKISSEVHIPLGDAKLVITTYWGLHTGERDWHLGQGVSIEWRRKRYSTQVEPGLADQLIHLYYFDCFSESAIRNAILGRVVSPRCDYLAGHNKVGSLQYLALAALVTPKRRKPPLPSVAKLTEDRWNKPQRTKGHRGNHTMSGH
>B.CN.2007.HB070006.JF932487
MENRWQVMIVWQVDRMRIKTWKSLVKHHMYISRKAKGWLYKHHYDSTHPKISSEVHIPLGDAKLVITTYWGLHTGERDWHLGQGVSIEWRKKRYSTQVEPGLADQLIHLYYFDCFSESAIRNAIVGRVVSPRCDYLAGHSKVGSLQYLALAALVTPKRRKPPLPSVAKLTEDRWNKPQRTKGHRGNHTMSGH
>B.CN.2007.HB070022.JF932488
MANRWQVMIVWQVDRMRIRTWKSLVKHHMYISKKAKGWFYKHHYDSPHPKISSEVHIPLGDATLVITTYWGLHAGERDWHLGQGVSIEWRRKRYSTQVEPGLADQLIHLYYFDCFSESAIRQAILGRIVSPRCDYLAGHNKVGSLQYLALAALVKLKRRKPPLPSVAKLTEDRWNKPQRTKGHRGNHTMSGH
>B.CN.2007.HB070035.JF932489
MENRWQVMIVWQVDRMRIRTWKSLVKHHMYISRRAKGWLYKHHYDSTHPKISSEVHIPLGDAKLVITTYWGLHTGEKDWHLGQGVSIEWRRKRYSTQVEPGLADQLIHLYYFDCFSESAIRNAIIGRVVSPSCDYLAGHNKVGTLQYLALAALVKPKRRSPPLPSVAKLTEDRWNKPQRTKGHRGNHTMSGH
>B.CN.2007.JL070038.JF932490
MENRWQAMIVWQVDRMRIRTWKSLVKHHMYISKKAKGWFYRHHYESTHPRISSEVHIPLGDAKLVITTYWGLHTGERDWHLGQGVSIEWKKRRYSTQVEPGLADQLIHMYYFDCFSESAIRNAILGRVVSPSCDYLAGHNKVGSLQYLALAALVKPKRRKPPLPSVAKLTEDRWNKPQRTKGHRGNHTMSGH
>B.CN.2007.JS070389.JF932491
MENRWQAMIVWQVDRMRIRTWKSLVKHHMYISKKAKGWVYKHHYDSTHPKISSEVHIPLGDAKLVITTYWGLHTGERDWHLGQGVSIEWRRKRYSTQVEPGLADQLIHLYYFDCFSESAIRNAILGRIVSPSCDYLAGHNKVGSLQYLALAALVTPKRRKPPLPSVAKLTEDRWNKPQKTKGHRGNHTMSGH
>B.CN.2003.SHXDC0081.JF932492
MENRWQVMVVWQVDRMRIRTWKSIVKHHMYISKKAKGWVYKHHYDSTHPKISSEVHIPLGDAKLVITTYWGLHTGERDWHLGQGVSIEWRRKRYSTQVEPGLADQLIHLYYFDCFSESAIRNAILGRVVSPSCDYLAGHNKVGSLQYLALAALVTPKSRKPPLPSVAKLTEDRWNKPQRTKGHRGNHTMSGH
>B.CN.2007.SX070080.JF932493
MENRWQVMIVWQVDRMRIRTWKSLVKHHMHISRKAKGWCYKHHYDSTHPKISSEVHIPLGEAKLVITTYWGLHTGERDWHLGQGVSIEWRRERYRTQVEPGLADQLIHLYYFDCFSESAIRNAILGRVVRPSCEYLAGHNKVGSLQYLALAALVTPKRRKPPLPSVAKLTEDRWNKPQRTTGHRGNHTMSGH
>B.CN.2009.YN09P0014.JF932494
MENRWQVMIVWQVDRMRIKTWKSLVKHHMYISKKAKGWYYRHHYDSTHPKISSEVHIPLGDARMVVTTYWGLHTGERDWHLGQGVSIEWRKRRYRTQIDPGLADQLIHLHYFDCFSESAIRQAILGRVVTPICDYQAGHRKVGSLQYLALTALIKPRRRKPPLPSVKKLTEDRWNKPQRIMGHRGSHTMSGH
>B.CN.1998.YN9802.JF932495
MENRWQVMIVWQVDRMRIKTWKSLVKHHMYISKKAKGWIYKHHYDSTHPKISSEVHIPLGDAKLVITTYWGLHTGERDWHLGQGVSLEWRKKRYSTQVGPNLADQLIHLYYFDCFSESAIRNAILGNIVSPSCDYQAGHSKVGSLQYLALAALITPKKRKPPLPSVTKLTEDRWNKPQRTKDHRGSHTMSGH
>B.CN.1998.YN9838.JF932496
MENRWQVMIVWQVDRMRIKTWKSLVKHHMYVSRKAKGWSYKHHYDSTHPKISSEVHIPLGDASLVVTTYWGLHTGERDWHLGQGVSIEWRKKRYSTQVDPGLADQLIHLYHFDCFSESAIRNAIVGRVVSPSCDYQAGHNKVGSLQYLALAALITPKRRKPPLPSVTKLTEDRWNKPQRTKGHRG--TISGH
>B.CN.2009.ZK042.JF932497
MANRWQVMIVWQVDRMRIRTWKSLVKHHMYISRKAKGWVYKHHYDSTHPKISSEVHIPLGDAKLVITTYWGLHTGERDWHLGQGVSIEWRRERYSTQVEPGLADQLIHLYYFDCFSESAIRKAILGRVVSPSCDYLAGHNKVGSLQYLALSALVTPKRRKPPLPSVAKLTEDRWNKPQRTKGHRGNHTMSGH
>B.CN.2008.cbjc468.JF932498
MENRWQAMIVWQVDRMRIRTWKSLVKHHMYTSRKAKGWFYKHHYDSIHPKISSEVHIPLGDAKLVITTYWGLHLGERDWHLGQGVSIEWRRKRYSTQVEPGLADQLIHLYYFDCFSESAIRNAILGRVVSPSCDYLAGHNKVGSLQYLALAALVTPKRRKPPLPSVAKLTEDRWNKPQRTKGHRGNHTMSGH
>B.CN.2007.hb070025.JF932499
MENRWQVMVVWQVDRMRIRTWKSLVKHHMYRSGKAKGWFYKHHYDSIHPKISSEVHIPLGEAKLVITTYWGLHTGERDWHLGQGVSIEWRRKRYSTQVEPGLADQLIHLYYFDCFSESAIRNAIVGRVVSPSCDYLAGHNKVGSLQYLALAALVAPKRRKPPLPSVAKLTEDRWNKPQRTKGHRGNHTMSGH
>B.CN.2007.hen1345.JF932500
MENRWQVMIVWQVDRMRIRTWKSLVKHHMYISRKAKGWIYKHHYDSTHPKISSEVHIPLGDAKLVITTYWGLHTGERDWHLGQGVSIEWRRKRYSTQVEPDLADQLIHLYYFDCFSESAIRNAILGRIVSPSCDYLEGHNKVGSLQYLALAALVTPKRRKPPLPSVAKLTEDRWNKPQRTKGHRGNHTMSGH
>B.KR.1992.92SYI1_9608.JF957864
MENRWQVMIVWQVDRMRIRTWKSLVKHHMHVSGKAKGWFYRHHYESSLPRISSEVHIPLGDARLVVTTYWGLHTGERDWHLGQGISIEWRKRRYSTQVDPGLADQLIHLYYFDCFSESAIRKAILGHIVSPRCEYQAGHNKVGSLQYLALAALLTPRKTKPPLPSVTKLTEDRWNKPQKTKGHRGSHTMNGH
>B.KR.1992.92CYG9_9604.JF957867
MENRWQVMIVWQVDRMRIRTWISLVKHHIYISKKAKGWVYRHHYESTNPRISSEVHIPLGDAKLVITTYWGLHTGEREWHLGQGVSMEWRKKRYNTQVDPDLADKLIHLHYFDCFSDSAIRHAILGRVVRPKCEYQAGHNKVESLQYLALTALITPKKIKPPLPSVRKLTEDRWNKPQKTKGHRGSHTMNGH
>B.KR.1992.92PJHa11_8374.JF957868
MENRWQVMVVWQVDRMRIRTWKSLVKHHMYVSKKAKGWLYRHNYESTHPKISSEVHIPLGDAKLVVTTYWGLHTGERDWHLGQGASIEWRKRRYSTQVDPGLADRLIHLHYFDCFSESAIRNAILGRIVSPSCEYQAGHTKVGSLQYLALTALITPKKIKPPLPSVTKLTEDRWNKPQKTKGHRESHTMNGH
>B.KR.1992.92JYO12_8377.JF957869
MENRWQVMIVWQVDRMRIRTWKSLVKHHMYNSKKAKEWVYRHHYESTHPRISSEVHIPLGDAKLVITTYWGLHTGEREWHLGQGVSIEWRKKRYNTQVDPDLADKLIHLHYFDCFSDSAIRHAILGRVVRPKCEYQAGHNTVGSLQYLALTALITPKKIKPPLPSVRKLTEDRWNKPQKTKGHRGSHSMNGH
>B.KR.1992.92JJG7_6942.JF957870
MENRWQVMIVWQVDRMRIRAWKSLVKHHMYSSKKAKGWFYRHHYESPHPRISSEVHIPVGDARLVITTYWGLHTGERDWHLGQGVSIEWRRRRYSTQVDPDLADQLIHLYYFDCFSESAIRNAILGHIVSHRCEYQAGHNKVGSLQYLALTALVTPKRIKPPLPSVAKLTEDRWNKPQKTKGHRGSHTMNGH
>B.KR.1991.91JMS11_9428.JF957873
MENRWQVMIVWQVDRMRIRTWKSLVKHHMYVSGKARGWFYRHHYESTHPRISSEVHIPLGDARLVITTYWGLHTGERDWHLGQGVSIEWRKRRYNTQVDPDLADQLIHLYYFDCFSESAIRNAIVGRLVRPRCEYQAGHNKVGSLQYLALTALIKPKKIKPPLPSVRKLTEDRWNKPQKTKGHRGSRTMHGH
>B.KR.1993.93KNY9_9432.JF957874
MENRWQVMIVWQVDRMRIRTWKSLVKHHMYISRKAKGWVYRHHYENTHPRVSSEVHIPLRDAKLVVTTYWGLHTGERDWHLGQGVSIEWRKERYNTQVDPELADQLIHLYYFDCFSESAIRNAILGNRVSPSCEYQAGHNKVGSLQYLALSALITPKKIKPPLPSVTKLTEDRWNKPRKTKGHRGSHTMNGH
>B.KR.1992.92MCS12_9085.JF957883
MENRWQVMIVWQVDRMRINTWKSLVKHHMHISKKAKGWLYRHHYESTNPRISSEVHIPLGDARLIITTYWGLHAGERDWHLGQGVSIEWRKERYSTQIVPDLADQLIHLYYFDCFSESAIRNAILGHIVSPSCEYQAGHNKVGSLQYLALTALITPKRRKPPLPSVTKLTEDRWNKPQKTKGRRESHTMNGH
>B.KR.1992.92KSW8_9076.JF957885
MENRWQVMIVWQVDRMRIRTWKSLVKHHMYISGKAKGWFYRHHYESTHPRISSEVHIPVGDAKLVITTYWGLHTGERDWHLGQGVSIEWRQKRYNTQVDPNLADQLIHLYYFDCFSESAIRKAILGHLVSPICEFQAGHNKVGSLQYLALAALITPKKRKPPLPSVTKLTEDRWNKPQKTKGHRGSHTMNGH
>B.KR.1993.93OCHo2_9078.JF957886
MENRWQVMIVWQVDRMRIKTWKSLVKHHMYISGKAKGWVYRHHYESTHPRISSEVHIPLGGARLIVTTYWGLHTGERDWHLGQGVSIEWRKERYNTQVDPELADQLIHLYYFDCFSESAIRKAILGHIVSPSCQYQAGHNKVGSLQYLALSALITPKKIKPPLPSVTKLTEDRWNKPRKTKGHRGSHTMNGH
>B.KR.1992.92BSO9_6945.JF957887
MENRWQVMIVWQVDRMRIRAWKSLVKHHMYISGKAKRWVYRHHYESINPRISSEVHIPLGEDKLVITTYWGLHTGEKDWHLGQGVSIEWREKRYSTQVDPGLADQLIHLYYFDCFSESAIRNAILGRVVRPSCEYLAGHNKVGSLQYLALTALITPTKKKPPLPSVTKLTEDRWNKPQKTKGHRGSHTMNGH
>B.KR.2004.04KJgS10_2118.JF957888
MENRWQVMIVWQVDRMRIRTWHSLVKHHIHISRKAKGWVYKHHYENPHPRVGSEVHIPLGESTLVVTTYWGLHPGKRDWHLGQGVSIEWRKKRYSTQVDPGLANRLIHLHYFDCFSESAIRNAILGNRVSPSCEYQAGHNRVGSLQYLALVALITPKRRKPPLPSVTKLTEDKWNKPQKTTGHRESHTMNGH
>B.KR.2002.02JDH8_5529.JF957891
MENRWQVMIVWQVDRMRIKTWKSLVKHHMYISKKAKKWSYRHHYESTHPKISSEVHIPLGDAKLVIRTYWGLHTGEREWHLGQGVSIEWRKRSYSTQVDPNLADQLIHLYYFDCFSESAIRNAILGRIVSPSCEYQAGHNKVGSLQYLALAALITPKQRKPPLPSVTKLTEDRWNKPQKTKGHRGSHTMNGH
>B.KR.2004.04CMU2_3873.JF957892
MENRWQVMVVWQVDRMRIRTWKSLVKHHMYISGKARGWFYRHHYESSHPRISSEVHIPLGDARLVVTTYWGLHTGEREWHLGQGVSIEWRKRRYSTQVDPDLADQLIHLYYFDCFSESAIRHAILGHRVSPRCEYQAGHNKVGSLQYLALTALVKPKKIKPPLPSVKKLTEDRWNEPQKTKDHRGSHTMHGH
>B.KR.1993.93BGO2_6821.JF957897
MENRWQVMIVWQVDRMRIRTWKSLVKHHMYVSKKAKEWVYRHHYESTHPRISSEVHIPLGDAKLVITTYWGLHTGERDWHLGQGVSIEWRKRRYNTQVDPDLADKLIHLHYFDCFSDSAIRNAILGRLVRTRCEYQAGHNKVGSLQYLALTALITPKRIKPPLPSVRKLTEDRWNKPQKTKGHRGNHTMNGH
>B.KR.1991.91LSY6_6712.JF957900
MENRWQVMIVWQVDRMRIRTWKSLVKHHMYISKKAKGWVYRHHYESTNPRISSEVHIPLGDAKLVITTYWGLHTGEREWHLGQGVSIEWRKRRYNTQVDPDLADKLIHLHYFDCFSDSAIRQAILGRLVRPKCEYQAGHNQVGSLQYLALTALITPKKIKPPLPSVKKLTEDRWNKPQKTKGHRGSHTMNGH
>B.KR.1993.93GHS5_6839.JF957904
MENRWQVMIVWQVDRMRIRTWKSLVKHHIYISKKAKEWVYRHHYESTHPRISSEVHIPLGDAKLVIKTYWGLHTGEREWHLGQGVSIEWRKERYNTQVDPDLADKLIHLHYFDCFSDSAIRHAILGRLVRPKCEYQAGHNKVGSLQYLALTALIKPKKIKPPLPSVRKLTEDRWNKPQKTKGHRGSHTMNGH
>B.KR.1991.91BJR4_6965.JF957906
MENRWQVMIVWQVDRMRIKTWKSLVKHHMYISKKAKEWVYRHHYESTHPRISSEVHIPLGDAKLVITTYWGLHTGERDWHLGQGVSIEWRKKRYNTQVDPDLADKLIHLHYFDCFSDSAIRHAILGRVVRPKCEYQAGHNQVGSLQYLALTALITPKKIKPPLPSVRKLTEDRWNKPQKTKGHRGSHTMNGH
>B.KR.1993.93AJE5_9024.JF957907
MENRWQVMIVWQVDRMRIKTWKSLVKHHMYISKKAKEWFYRHHYESTHPKISSEVHIPLGDAKLVITTYWGLHTGERDWHLGQGVSIEWRKKRYNTQVDPDLADKLIHLHYFDCFSDSAIRHAILGRLVRPKCEYQAGHNQVGSLQYLALTALITPKRIKPPLPSVRKLTEDRWNKPQKTKGHRGSHTMNGH
>B.KR.1991.91KDG8_3822.JF957926
MENRWQVMIVWQVDRMRIRTWKSLVKHHMYISKKAKEWVYRHHYESTHPRISSEVHIPLGDAKLVITTYWGLHTGEREWHLGQGVSIEWRKKRYNTQVDPDLADQLIHLHYFDCFSDSAIRHAILGRLVRPKCEYQAGHNQVGSLQYLALTALITPKKIKPPLPSVRKLTEDRWNKPQKTKGHRESHTMSGH
>B.KR.1994.94JJS8_3003.JF957927
MENRWQVMIVWQVDRMRIRTWKSLVKHHMYVSKKAKGWVYRHHYESTHPRVSSEVHIPLGDAKLVITTYWGLHTGEREWHLGQGVSIEWRKKRYNTQVDPDLADKLIHLYYFDCFSDSAIRHAILGHVVRPKCEYQAGHNKVGSLQYLALTALITPKKIKPPLPSVGKLTEDRWNKPQKTKGHRGSHTMNGH
>B.KR.1991.91HSW6_6742.JF957928
MENRWQVMIVWQVDRMRIRTWKSLVKHHMYISKKAKEWVYRHHYESTHPRISSEVHIPLGDAKLVITTYWGLHTGEREWHLGQGVSIEWRKKRYNTQVDPDLADKLIHLHYFDCFSDSAIRHAILGRLVRPKCEYQAGHNQVGSLQYLALTALITPKKIKPPLPSVRKLTEDRWNKPQKTKGHRGSHTMNGH
>B.KR.1992.92YEH3_6944.JF957930
MENRWQVMIVWQVDRMRIRTWKSLVKHHMYISKKAKEWVYRHHYENTHPRISSEVYIPLGDAKLVITTYWGLHTGEREWHLGQGVSIEWRKKRYNTQVDPDLADKLIHLHYFDCFSDSAIRHAILGRSVRPKCEYQAGHNTVGSLQYLALTALITPKKIKPPLPSVRKLTEDRWNKPQETKGHRGSHTMNGH
>B.KR.1991.91PTH6_6874.JF957932
MENRWQVMIVWQVDRMRIRTWKSLVKHHMYISKKAKEWVYRHHYESTHPRISSEVHIPLGDAKLVITTYWGLLTGEREWHLGQGVSIEWRKKRYNTQVDPDLADKLIHLHYFDCFSDSAIRHAILGRVVRPKCEYQAGHNKVGSLQYLALTALITPKKIKPPLPSVRKLTEDRWNKPQKTKGHRGSHTMNGH
>B.KR.1993.Donor_P_93KPS2_6645.JF957935
MENRWQVMIVWQVDRMRIRTWKSLVKHHMYISKKAKEWVYRHHYESPHPRISSEVHIPLGDAKLVITTYWGLHTGEREWHLGQGVSIEWRKKRYNTQVDPDLADKLIHLHYFDCFSDSAVRHAILGHLVRPKCEYQAGHNKVGSLQYLALTALITPKKIKPPLPSVRKLTEDRWNKPQKTKGHRGSHTMNGH
>B.KR.1991.91DGi10_6781.JF957939
MENRWQVMIVWQVDRMRIRTWKSLVKHHMYISKKAKEWVYRHHYESTHPRISAEVHIPLGDAKLVITTYWGLHTGEREWHLGQGVSIEWRKKRYNTQVDPDLADKLIHLHYFDCFSDSAIRHAILGRLVRPKCEYQAGHNKVGSLQYLALTALITPKKIKPPLPSVRKLAEDRWNKPQKTKGHRGSQTMNGH
>B.KR.1992.92YJS6_6763.JF957943
MENRWQVMIVWQVDRMRIRTWKSLVKHHMYISKKAKGWVYKHHYESTHPRISSEVHIPLGDAKLVITTYWGLHTGEREWHLGQGVSIEWRKKRYNTQVDPDLADKLIHLHYFDCFSDSAIRHAILGRLVRPKCEYQAGHNTVGSLQYLALTALITPKKIKPPLPSVRKLTEDRWNEPRKTKGHRGSHTMSGH
>B.KR.1991.91LGJ11_6864.JF957946
MENRWQVMIVWQVDRMRIRTWKSLVKHHMYISKKAKEWVYRHHYESTHPRISSEVHIPLGDAKLVITTYWGLHTGEREWHLGQGVSIEWRKKRYNTQVDPDLADKLIHLHYFDCFSDSAIRHAILGRVVRPKCEYQTGHNQVGSLQYLALTALITPKRIKPPLPSVRKLTEDRWNKPQKTKGHRGSHTMNGH
>B.KR.1992.92HJiH1_6894.JF957947
MENRWQVMIVWQVDRMRIRTWKSLVKHHIYISKKAKEWVYRHHYESTHPRISSEVHIPLGDAKLVITTYWGLHTGEREWHLGQGVSIEWRKKRYNTQVDPDLADKLIHLHYFDCFSDSAIRHAILGRLVRPICEYQAGHNQVGSLQYLALTALITPKKIKPPLPSVRKLTEDRWNKPQKTKGHRG---MNGH
>B.KR.1992.92JSH3_9072.JF957949
MENRWQVMIVWQVDRMRIRTWKSLVKHHMYISKKAKGWVYRHHYESTHPRISSEVHIPLGDAKLVITTYWGLHTGEREWHLGQGVSIEWRKKRYNTQVDPDLADKLIHLHYFDCFSDSAIRHAILGRLVRPKCEYQAGHNTVGSLQYLALTALITPKKIKPPLPSVRKLTEDRWNKPQKTKGHRD--TMNGH
>B.KR.1992.92PGJ1_6741.JF957950
MENRWQVMIVWQVDRMRIRTWKSLVKHHMYVSKKAKGWVYKHHYESTHPRIGSEVHIPLGDAKLVITTYWGLHTGEREWHLGQGVSIEWRKRRYNTQVDPDLADKLIHLYYFDCFSDSAIRHAILGRLVRPRCEYHAGHNKVGSLQYLALTALITPKKIKPPLPSVRKLTEDRWNKPQKTKGHRGSHTMNGH
>B.KR.1992.92JKS12_9055.JF957951
MENRWQVMIVWQVDRMRIRTWKSLVKHHMYISKKAKGWVYRHHYESTHPRISSEVHIPLGDAKLVITTYWGLHTGEREWHLGQGVSIEWRKKRYNTQVDPDLADKLIHLHYFDCFSDSAIRHAILGRIVRPKCEYQAGHNTVGSLQYLALTALITPKKIKPPLPSVRKLTEDRWNKPQKTKGHRGSHSMNGH
>B.KR.1992.92GKS4_9082.JF957953
MENRWQVMIVWQVDRMRIRTWKSLVKHHMYISKKAKGWVYRHHYESNHPRISSEVHIPLGDAKLVITTYWGLHTGEREWHLGQGVSIEWRKKRYSTQVDPDLADKLIHLHYFDCFSDSAIRQATLGRLVRPKCEYQAGHSKVGSLQYLALTALITPKKIKPPLPSVKKLTEDRWNKPQKTKGHRGSHTMNGH
>B.KR.1992.92KYY3_6813.JF957954
MENRWQVMIVWQVDRMRIRTWKSLVKHHMYISKKAKEWIYRHHYESIHPRKSSEVHIPLGDAKLVITTYWGLHTGEREWHLGQGVSIEWRKKRYNTQVDPDLADKLIHLHYFDCFSDSAIRHAILGRRVRPKCEYQAGHNTVGSLQYLALTALITPKKIKPPLPSVRKLTEDRWNKPQKTKGHRGSHSMNGH
>B.KR.1992.92LKH10_6928.JF957955
MENRWQVMIVWQVDRMRIRTWKSLVKHHMHISKKAKEWVYRHHYESTHPRISSEVHIPLGDAKLVITTYWGLHTGEREWHLGQGVSIEWRKKRYNTQVDPDLADKLIHLHYFDCFSDSAIRHAILGRVVRPKCEYQAGHNKVGSLQYLALTALITPRKIKPPLPSVRKLTEDRWNKPQKTKGHRGSHTMHGH
>B.KR.1992.92KJnS10_9037.JF957956
MENRWQVMIVWQVDRMRIRTWKSLVKHHMYISKKAKEWVYRHHYESTHPRISSEVHIPLGDAKLVITTYWGLHTGERAWHLGQGVSIEWRKKRYSTQVDPDLADKLIHLHYFDCFSNSAIRHALLGRLVRPKCEFQAGHNKVGSLQYLALTALITPKKIKPPLPSVKKLTEDRWNKPQKTKGHRGSHTMNGH
>B.KR.1992.92CNS5_9067.JF957959
MENRWQVMIVWQVDRMRIRTWKSLVKHHMYISKKAKEWVYRHHYESTNPRISSEVHIPLGDAKLVITTYWGLNTGEREWHLGQGVSIEWRKKRYNTQVDPDLADKLIHLHYFDCFSDSAIRHAILGNSVRPRCEYQAGHNKVGSLQYLALIALITPKKIRPPLPSVKKLTEDRWNEPQKTKGHRGSHTMNGH
>B.KR.1992.92BSJn9_9041.JF957960
MENRWQVMIVWQVDRMRIRTWKSLVKHHMYISKKAKEWVYRHHYESTNPRISSEVHIPLGDAKLVITTYWGLHTGEREWHLGQGVSIEWRKKRYNTQVDPDLADKLIHLYYFDCFSESAIRHALLGRLVRPRCEYQAGHNQVGSLQYLALTALITPKRTKPPLPSVRKLTEDRWNKPQKTKGHRGSHTMNGH
>B.KR.1992.92KJK10_6721.JF957962
MENRWQVMIVWQVDRMRIKTWKSLVKHHIYISKKAKEWVYRHHYESTHPRISSEVHIPLGDAKLVITTYWGLHTGEREWHLGQGVSIEWRKRRYSTQVDPDLADKLIHLHYFDCFSDSAIRHAILGRLVRTRCEYQAGHNQVGSLQYLALTALITPKKIKPPLPSVRKLTEDRWNKPQKTKGHRGSHTMNGH
>B.KR.1993.93LSG1_6726.JF957963
MENRWQVMIVWQVDRMRIRTWKSLVKHHIYVSKKAKEWVYRHHYESTNPRISSEIHIPLGDAKLVITTYWGLNTGERDWHLGQGVSIEWRKKRYNTQVDPDLADKLIHLHYFDCFSDSAIRHAILGHSVRSRCEYQAGHNKVGSLQYLALIALITPKKIRPPLPSVKKLTEDRWNEPQKTKGHRGSHTMNGH
>B.KR.1992.92GKN9_9052.JF957964
MENRWQVMIVWQVDRMRIRTWKSLVKHHIYISKKAKGWVYRHHYESTNPRISSEVHIPLGDAELVITTYWGLHTGEREWHLGQGVSIEWRKKRYNTQVDPDLADKLIHLHYFDCFSDSAIRHAILGRLVRPKCEYQAGHNKVESLQYLALTALITPKKIKPPLPSVRKLTEDRWNKPQKTKGHRGSHTMNGH
>B.KR.1992.92KJJ7_9064.JF957965
MENRWQVMIVWQVDRMRIRTWKSLVKHHMYVSKKAKGWVYRHHYESTHPRISSEVHIPLGDATLVITTYWGLHTGEREWHLGQGVSIEWRKKRYNTQVDPDLADKLIHLHYFDCFSDSAIRHVLLGRLVRTKCEYQAGHNKVGSLQYLALTALITPKKTKPPLPSVKKLTEDRWNKPQKTKGHRGCHTMNGH
>B.KR.1992.92KYS7_9152.JF957966
MENRWQVMIVWQVDRMRIRTWKSLVKHHIYISKKAKEWVYRHHYESTNPRISSEVHIPLGDAKLVITTYWGLHTGEREWHLGQGVSIEWRKKRYNTQVDPDLADKLIHLHYFDCFSDSAIRHALLGRLVRPKCEYQAGHNKVGSLQYLALRALITPKKIKPPLPSVKKLTEDRWNKPQQTKGHRENHTMNGH
>B.KR.1992.92KJW8_6893.JF957967
MENRWQVMIVWQVDRMRIRTWKSLVKHHMYISKKATGWVYRHHYESTNPRISSAVHIPLGDAKLVITTYWGLHTGEREWHLGQGVSIEWRKKRYNTQVDPDLADKLIHLHYFDCFSDSAIRHAILGRLVRPKCEYQAGHNKVGSLQYLALTALITPKKIKPPLPSVRKLTEDRWNKPQRTKGHRESHTMNGH
>B.KR.1993.93YYI5_9073.JF957969
MENRWQVMIVWQVDRMRIRTWKSLVKHHMYVSKKAKEWVYRHHYESTNPRISSEVHIPLGEAKLVIATYWGLNTGEREWHLGQGVSIEWRKKRYNTQVDPDLADKLIHLHYFDCFSDSAIRHAILGNSVRPRCEYQAGHNKVGSLQYLALIALITPKKIRPPLPSVKKLTEDRWNEPQKTKGHRGSHTMNGH
>B.KR.1992.92GJK11_9061.JF957970
MENRWQVMIVWQVDRMRIRTWKSLVKHHMYISKKAKGWVYRHHYESIHPRISSEVHIPLGDAKLVITTYWGLHTGEREWHLGQGVSIEWRKKRYNTQVDPDLADKLIHLHYFDCFSDSAIRHVILGRIVRPKCEYQAGHNTVGSLQYLALTALITPKKIKPPLPSVRKLTEDRWNKPQKTKGHRGSHTVNGH
>B.KR.1993.93LHaS6_9070.JF957971
MENRWQVMIVWQVDRMRIRTWKSLVKHHMYVSKKAKEWVYRHHYESTNPRISSEVHIPLGDAKLVITTYWGLNTGEREWHLGQGVSIEWRKKRYNTQVDPDLADKLIHLHYFDCFSDSAIRHAILGNSVRPRCEYQAGHNKVGSLQYLALIALITPKKIRPPLPSVKKLTEDRWNEPQKTKGHRGSHTMNGH
>B.KR.1992.92CBH9_9453.JF957972
MENRWQVMIVWQVDRMRIRTWKSLVKHHMYISKKAKGWFYRHHYESTHPRISSEVHIPLGDAKLVITTYWGLHTGEREWHLGQGVSIEWRKKKYNTQVDPDIADKLIHLYYFDCFSESAIRQAIIGRLVKSRCEYQAGHNKVGSLQYLALTALITPKKIRPPLPSVRKLTEDRWNKPQKTKGHRGSHTMHGH
>B.KR.1992.92SHS11_6842.JF957973
MENRWQVMIVWQVDRMRIKTWKSLVKHHVYISKKAKGWVYRHHYEGTHPRISSEVHIPLGDAKLVITTYWGLHTGEREWHLGQGVSIEWRKKRYITQVDPDLADKLIHLHYFDCFSDSAIRQAILGCSVRPKCEYQAGHNKVESLQYLALTALIKPKKIKPPLPSVRKLTEDRWNKPQKTKGHRGSHTMNGH
>B.KR.1993.93HAK7_9087.JF957974
MENRWQVMIVWQVDRMRIRTWKSLVKHHMYVSKKAKEWVYRHHYESNNPRISSEVHIPLGDAKLVITTYWGLHTGEREWHLGQGVAIEWRKKRYNTQVDPDLADKLIHLHYFDCFSDSAIRHAILGRLVRPKCEYQAGHNKVGSLQYLALTALITPKRIKPPLPSVRKLTEDRWNKPQETKGHRGSHTMNGH
>B.KR.1993.93CGH4_9038.JF957975
MENRWQVMIVWQVDRMRIRTWKSLVKHHMYISKKAKGWVYRHHYESTHPRISSEVHIPLGDAKLVITTYWGLHTGEREWHLGQGVSIEWRKKRYNTQVDPDLADKLIHLHYFDCFSDSAIRHAILGRIVRPKCEYQAGHNTVGSLQYLALTALITPKKIKPPLPSVRKLTEDRWNKPQKTKGHRGSHSMHGH
>B.KR.2004.04LSgH10_9025.JF957978
MENRWQVMIVWQVDRMRIRTWNSLVKHHMYVSKKAKKWVYRHHYESINPRISSEVHIPLGDAKLVITTYWGLNTGEREWHLGQGVSIEWRKKRYNTQVDPDLADKLIHLHYFDCFSDSAIRHAILGNLVRPRCEYQAGHNKVGSLQYLALIALITPKKIRPPLPSVKKLTEDRWNEPQKTKGHRGSHTMNGH
>B.KR.2007.07SSS5_3509.JF957980
MENRWQVMIVWQVDRMRIRTWKSLVKHHIHISKKAKEWVYKHHYESTHPRKSSEVHIPLGDAKLVVTTYWGLHTGEREWHLGQGVSIEWRKKRYNTQVDPDLADKLIHLHYFDCFSDSAIRQAILGRIVRPKCEYQAGHNTVGSLQYLALTALIAPKKIKPPLPSVRKLTEDRWNKPQKTKGHRGSHSMNGH
>B.KR.2002.02UCH12_5493.JF957982
MENRWQVMIVWQVDRMRIKTWKSLVKHHIHISKKAKEWVYRHHYESSNPRISSEVHIPLGDAKLVITTYWGLHTGEREWHLGQGVSIEWRKERYNTQIDPDLADKLIHLHYFDCFSDSAIRQAILGRLVRPKCEYQAGHTKVGSLQYLALTALITPKRIKPPLPSVRKLTEDRWNKPQKIKGHRGSHTMYGH
>B.KR.2011.01KMJ3_9286.JF957984
MENRWQVMIVWQVDRMRIRTWKSLVKHHMYVSKKAKGWVYRHHYESTHPRISSEVHIPLGDAKLVITTYWGLHTGEREWHLGQGVSIEWRKKSYNTQVDPDLADKLIHLHYFDCFSDSAIRHAILGHIVRPTCEYQAGHNTVGSLQYLALTALITPKKIKPPLPSVKKLTEDRWNKPQKTKGHRG--LMNGH
>B.KR.2004.04GDC1_9027.JF957986
MENRWQVMIVWQVDRMRIRTWNSLVKHHMYVSKKAKGWVYRHHYESTNPRISSEVHIPLGDATLVVTTYWGLHTGEREWHLGQGASIEWRKRRYTTQIDPDLADKLIHLHYFDCFSDSAIRQAILGRVVRPKCEYQAGHNKVGSLQYLALTALITPKKIKPPLPSVKKLTEDRWNEPQRTKGHRGSHTMNGH
>B.KR.2002.02SJnS9_9033.JF957987
MENRWQVMIVWQVDRMRIRTWKSLVKHHMYISKKAKGWFYRHHYESTHPRISSEVHIPLGDAKLVITTYWGLHTGEREWHLGQGVSIEWRKKRYSTQVDPDLADKLIHLHYFDCFSESAIRQAILGRIVRPKCEYQAGHNTVGSLQYLALTALIKPKRIKPPLPSVRKLTEDRWNKPQKTKGHRGSHTMNGH
>B.KR.2000.00CAS9_9170.JF957988
MENRWQVMIVWQVDRMRIRTWKSLVKHHMYVSKKAKGWVYRHHYESTHPRISSEVHIPLGDAKLVITTYWGLHTGEREWHLGQGVSIEWRKERYSTQVDPDLADKLIHLHYFDCFSDSAIRNALLGRIVRPKCDYQAGHNKVGSLQYLALTALIKPKKIKPPLPSVKKLTEDRWNKPQKTKGHRGSHTMNGH
>B.KR.2004.04AYS12_2120.JF957989
MENRWQVMIVWQVDRMRIRTWKSLVKHHMYVSKKAKGWVYRHHYESTHPRISSEVHIPLGDAKLVITTYWGLHTGEREWHLGQGVSIEWRKERYSTQVDPDLADKLIHLHYFDCFSDSAIRNAILGHIVRPKCEYQTGHNRVGSLQYLALTALIKPKKIKPPLPSVKKLTEDRWNKPQKIKGHRGNHTMNGH
>B.KR.2000.00KJU11_3881.JF957991
MENRWQVMIVWQVDRMRIRTWNSLVKHHIYVSKKAKGWVYRHHYESTNPRISSEVHIPLGDAKLVITTYWGLHSGEKEWHLGQGVSIEWRKKGYSTQVDPDLTDKLIHLHYFDCFSDSAIRQTLLGHLVRPKCEYRAGHNKVGSLQYLALTALITPKKIKPPLPSVKKLTEDRWNKPQKTKGHRESHSMNGH
>B.KR.2003.03SDB11_2973.JF957992
MENRWQVMIVWQVDRMRIRTWNSLVKHHMYVSKKAKKWVYKHHYESINPRISSEVHIPLGDAKLVITTYWGLHTGERDWHLGQGVSIEWREKRYNTQVDPDLADKLIHLHYFDCFSDSAIRNTLLGRLVRTKCEYQAGHNKVGSLQYLALTALITPKRIRPPLPSVKKLTEDRWNKPQKTKGHRGSHSMHGH
>B.KR.2003.03LJoE9_9031.JF957993
MENRWQVMIVWQVDRMRIRQWNSLVKHHKYISKKAKEWVYRHHYESTNPRISSEVHIPLGDAKLVITTYWGLNTGEREWHLGQGVSIEWRTKRYNTQVDPDLADKLIHLHYFDCFSDSAIRQAILGNSVRPRCEYQAGHNKVGSLQYLALIALITPKRKRPPLPSVKKLTEDRWNEPQKTKGHRGSHTMNGH
>B.KR.2000.00YKW1_3863.JF957994
MENRWQVMIVWQVDRMRIRTWKSLVKHHIHISKKAKEWVYRHHYESTNPRISSEVHIPLGDAKLVITTYWGLHTGEREWHLGQGVSIEWRKKRYNTQVDPDLADKLIHLHYFDCFSDSAIRHAILGRLVRPKCEYQAGHNKVGSLQYLALRALITPKRIKPPLPSVKKLTEDRWNKPQQIKGHRENHTMNGH
>B.KR.2001.01PSJ12_9438.JF957995
MENRWQVMIVWQVDRMRIRTWKSLVKHHMYVSKKAKEWVYKHHYESNNPRVSSEVHIPLGDAKLVITTYWGLNTGEREWHLGQGVSIEWRKQRYTTQVDPDLADKLIHLHYFDCFSDSAIRQAILGHSVRHRCEYQAGHTKVGSLQYLALRALITPKKIRPPLPSVKKLTEDRWNEPQKTKGHRGSHTMNGH
>B.KR.2004.04KKT7_9355.JF957996
MENRWQVMIVWQVDRMRIRTWKSLVKHHIHVSKKAKGWTYKHHYESTHPRISSEVHIPLGDAKLVITTYWGLHTGEREWHLGQGASIEWRAKSYNTQVDPDLADKLIHLHYFDCFSDSAIRNALLGRVVRPKCEYQAGHNKVGSLQYLALTALITPKKRKPPLPSVKKLTEDRWNKPHKTKGHRGSHTMNGH
>B.KR.2005.05JJI1_3000.JF957997
MENRWQVMIVWQVDRMRIRTWNSLVKHHMYISKKAKEWVYRHHYESTNPRISSEVHIPLGDAKLVITTYWGLHTGEREWHLGQGVSIEWRTKRYNTQVDPDLADKLIHLHYFDCFSDSAIRQAILGRIVRPKCEYQAGHNKVGSLQFLALTALITPKKIRPPLPSVRKLTEDRWNKPQKIKGHRGNHTMNGH
>B.KR.2009.09NIS8_9140.JF957998
MENRWQVMIVWQVDRMRIRTWKSLVKHHIHVSKKVKGWVYRHHYESTHPRISSEVHIPLGDDKLVITTYWGLHTGEREWHLGQGVSIEWRERRYNTQVDPDLADKLIHLHYFDCFSDSAIRNAILGRLVRPICEFQAGHNQVGSLQYLALTALITPKKIKPPLPSVRKLTEDRWNKPQKTKGHRGSHTMHGH
>B.KR.2005.05KMS4_2992.JF957999
MENRWQVMIVWQVDRMRIRTWKSLVKHHMYVSKKAKDWVYKHHYESTNPRISSEVHIPLGDERLIITTYWGLHTGEREWHLGQGVSIEWRKRRYNTQVDPDLADKLIHLHYFDCFSESAIRHAILGRLVRPECEYQAGHNKVGSLQYLALTALITPKKIKPPLPSVRKLTEDRWNKPQKTKGHRGSHTMNGY
>B.KR.2005.05GJM4_2984.JF958000
MENRWQVMIVWQVDRMRIRTWKSLVKHHMYVSKKVKEWVYKHHYESTNPRISSEVHIPLGDGRLVITTYWGLHTGEREWHLGQGVSIEWRKKRYNTQIDPDLADKLIHLHYFDCFSESAIRHAILGRLVRPECEYQAGHNKVGSLQYLALTALITPKKIKPPLPSVRKLTEDRWNKPQKTKGHRGSHTMNGY
>B.KR.2005.05LYIL1_2977.JF958001
MENRWQVMIVWQVDRMRIRTWNSLVKHHMYISKKAKDWVYRHHYESSNPKISSEVHIPLEEAKLVITTYWGLHTGEREWHLGQGVSIEWRKKGYNTQVDPDLADKLIHLHYFDCFSDSAIRHAILGRVVRTRCEYQAGHNQVGSLQYLALTALIKPKRIKPPLPSVKKLTEDRWNKPHRTKGHRGSHTMNGH
>B.KR.2005.05GIH10_2985.JF958002
MENRWQVMIVWQVDRMRIRTWNSLVKHHMYVSKKAKEWVYRHHYESNNPRVSSEVHIPLGDAKLVITTYWGLHTGERDWHLGQGVSIEWREKRYSTQVDPDLADRLIHLHYFDCFSDSAIRHAILGRVVRPKCEYQAGHNKVGSLQYLALTALVTPKKRKPPLPSVRKLTEDRWNEPQKTKGHRGSHTMNGH
>B.KR.2006.06LSang8_3867.JF958003
MENRWQVMIVWQVDRMRIRTWKSLVKHHMYVSKKAKGWIYRHHYESINPRISSEVHIPLGDAKLVIATYWGLNTGEREWHLGQGVSIEWRKKRYNTQVDPDLADKLIHLHYFDCFSDSAIRHAILGNTVRPRCEYQAGHNKVGSLQYLALRALIAPKRIRPPLPSVKKLTEDRWNEPQKTKGHRGNHTMNGH
>B.KR.2006.06PHT1_3869.JF958004
MENRWQVMIVWQVDRMRIRTWKSLVKHHIYVSRKAKGWVYKHHYESTNPRISSEVHIPLGDAKLVITTYWGLNTGEREWHLGQGVSIEWRKKRYNTQVDPDLADKLIHLHYFDCFSDSAIRQALLGRLVRPKCEYQAGHNKVGSLQYLALIALTTPKKIKPPLPSVRKLTEDRWNKPQQTKGHRESQTMNGH
>B.KR.2005.05CYgS1_9130.JF958005
MENRWQVMIVWQVDRMRIRAWKSLVKHHIYISKKAKEWVYRHHYESTNPRISSEVHIPLGDAKLVIKTYWGLNTGEREWHLGQGVSIEWRKKRYNTQVDPDLADKLIHLHYFDCFSDSAIRHAILGNSVRPRCEYQAGHNKVGSLQYLALIALIKPKKKRPPLPSVRRLTEDRWNEPQKTKGHRGNHTMNGH
>B.KR.2006.06LJHn3_2991.JF958006
MENRWQVMIVWQVDRMRINTWKSLVKHHIHISKKAKEWVYRHHYESTHPRISSEVLIPLGDAKLVITTYWGLHTGEREWHLGQGVSIEWRKRGYSTQVDPDLADKLIHLHYFDCFSDSAIRHAILGRLVRPKCEYPAGHNKVESLQYLALTALIPPKKRKPPLPSVKKLTEDRWNKPQKTKGHRGSHTMNGH
>B.KR.2007.07SYD2_9119.JF958007
MENRWQVMIVWQVDRMRIKTWKSLVKHHIHISKKAKEWFYRHHYESINPRISSEVHIPIGDAKLVITTYWGLHTGEREWHLGQGVSIEWRKERYNTQIDPDLADKLIHLHYFDCFSDSAIRNALLGRVVRPQCEYQAGHSKVGSLQYLALRALITPKRIKPPLPSVKKLTEDRWNKPQQTKGHRENHTMNGH
>B.KR.2004.04KBHn11_2998.JF958008
MENRWQVMIVWQVDRMRIRTWKSLVKHHIYISKKAKGWFYRHHYESTNPKISSEVHIPLGDVKLVITTYWGLHTGEREWHLGQGVSIEWRTRRYNTQVDPDLADKLIHLHYFDCFSDSAIRHAILGRLVRPKCEYQAGHNQVGSLQYLALTALVKPKKIKPPLPSVKKLTEDRWNKPQKTKGHKGSHTMNGH
>B.KR.2005.05CSC10_2982.JF958009
MENRWQVMIVWQVDRMRIRTWISLVKHHIYISKKAKGWVYRHHYESTHPRISSEVHIPLGEDKLVVTTYWGLHTGEREWHLGQGVSIEWRKRRYNTQVDPDLADKLIHLHYFDCFSDSAIRQAILGRVVRTKCEYQAGHNKVGSLQYLALTALIKPKRIKPPLPSVRKLTEDRWNKPQQTKGHRGNHTMNGH
>B.KR.2005.05HPS5_3875.JF958010
MENRWQVMIVWQVDRMRIRTWNSLVKHHIYFSKKAKGWFYRHHYESTHPRISSEVHIPLGDAKLVIKTYWGLHTGEREWHLGQGVSIEWRKRRYNTQVDPDLADKLIHLHYFDCFSDSAIRHALLGRLVRPKCEYQAGHNKVGSLQYLALIALTTPKKIKPPLPSVRKLTEDRWNKPQQTKGHRGSHTMNGH
>B.KR.2009.09OSW7_9207.JF958011
MENRWQVMIVWQVDRMRIRTWKSLVKHHMYVSKKARGWVYRHHYESTNPRISSEVHIPLGDAKLVITTYWGLHTGEREWHLGQGVSIEWRKKRYNTQVDPDLADKLIHLHYFDCFSESAIRNALLGNLVRPKCEYPTGHNKVGSLQFLALTALIAPKKIKPPLPSVKKLTEDRWNKPQKTKGHRGSQIMNGH
>B.KR.1999.99HGH5_3878.JF958012
MENRWQVMIVWQVDRMRIRTWKSLVKHHIYISKKAKGWVYRHHYESTHPRISSEVHIPLGDAKLVIITYWGLHTGEREWHLGQGVSIEWRKRRYNTQVDPDLADKLIHLHYFDCFSDSAIRHAILGRIVRPKCEYQAGHNTVGSLQYLALTALITPKKIKPPLPSVRKLTEDRWNKPQKTKGHRGSHSMNGH
>B.US.2004.USPI83747EI6y04121pcWG2B5.JN024100
MENRWQVMIVWQVDRMRIRAWKSLVKHHMYISGKARGWSYRHHYESPHPRISSEVHIPLGDAKLVVTTYWGLHTGERDWHLGQGVSIEWRKRRYSTQVDPDLADQLIHVYYFDCFSETAIRNTLLGRRVSPRCEYQAGHNKVGSLQYLALVALIKPKRTKPPLPSVKKLTEDRWNKPQRTKGHRGNHTMNGH
>B.US.2004.USPI71101EI7y04051pcWG2B14.JN024203
MENRWQVVIVWQVDRMRIRAWKSLVKHHMYISRKAKGWLYRHHYESPHPRISSEVHIPLGDAKLVMTTYWGLHTGEREWHLGQGVSIEWRKKRYSTQVDPNLADQLIHIYYFDCFSESAIREAILGHRVSPRCEYQAGHNKVGSLQYLALAALIAPKRRKPPLPSVAKLTEDRWNKPQKTKGHKESHMLNGH
>B.US.1995.USPI90770EI3y95061pcWG2B3.JN024274
MENRWQVMIVWQVDRMRIRTWNSIVKHHMYVSKKAKGWIYKHHYESTNPRISSEVYIPLGDAKLVITTYWGLHTGERDWQLGHGVSIEWRKERYSTQVDPDLADQLIHLYYFDCFSDSAIRQAILGHRVSPGCEYQAGHNKVGSLQYLALTALITPKRRKPPLPSVKKLTEDRWNEPQKTRGHRGSHTMNGH
>B.US.2005.USPI88403EI14y05121pcWG2B9.JN024339
MENRWQVMIVWQVDRMRINTWKSLVKYHIHMSKKAKNWVYRHHYENTHPRISSEVHIPLEDAKLVITTYWGLHTGEQDWHLGQGVSIEWRKERYSTQVDPGLADQLIHLYYFDCFSESAIRRAILGHRVSPSCEYQAGHNKVGSLQYLALAALIKPKKRKPPLPSVAKLTEDRWSKPRKTRDHKGNHTMNGH
>B.US.2005.USPI38417EI25y05051pcWG2B4.JN024349
MENRWQVMVVWQVDRMRIRTWKSLVKHHMYISKKARGWFYRHHYENIHPKISSEVHIPLGEAKLVIITYWGLQTGERDWHLGQGVSIEWRERKYRTQVDPNLADQLIHLYYFDCFSESAIRKAIVGDIVSPRCEYQAGHNKVGSLQYLALTALITPKRKKPPLPSVAKLTEDRWNKPRRTKGHRGSHTMNGH
>B.US.1996.USPI55751EI18y96071pcWG2B2.JN024422
MENRWQVMIVWQVDRMRIRTWNSLVKHHMYKSKKARGWFYRHHYESTHPKISSEVHIPLGDGRLVITTYWGLHTGERDWHLGQGVSIEWRKRRYSTQVDPGIADQLIHLYYFDCFSESAIRNAILGRIVS-RCEYQAGHSKVGPLKYLALAALVTPKKIKPPLPSVTKLTEDRWNKPQKTKGRRGSHTMNGH
>B.US.2005.USPI38051EI3y05121pcWG2B1.JN024450
MENRWQVMIVWQVDRMRINTWKSLVKYHIHMSKKAKNWVYRHHYENTHPRISSEVHIPLEDAKLVITTYWGLHTGEQDWHLGQGVSIEWRKERYSTQVDPGLADQLIHLYYFDCFSESAIRRAILGHRVSPSCEYQAGHNKVGSLQYLALAALIKPKKRKPPLPSVAKLTEDRWNKPRKTRDHKGNHTMNGH
>B.US.2005.USPI51550EI3285y05051pcWG2B1.JN024459
MENRWQVMVVWQVDRMRIRTWKSLVKHHMYISKKARGWFYRHHYENTRPKISSEVHIPLGEAKIVIITYWGLQTGERDRHLGQGVSIEWRERKYSTQVDPNLADQLIHLYYFDCFSESAIRKAIVGDIVSPRCEYQAGHNKVGSLQYLALSALITPKRKKPPLPSVAKLTEDRWNKPRRTKGHGGSHTMHGH
>B.US.2005.USPI11286EI13y05091pcWG2B1.JN024469
MENRWQVMIVWQVDRMRIRTWNSLVKHHMYKSKEARGWFYRHHYESTHPKISSEVHIPLGDGRLVTTTYWGLHTGERDWHLGQGVSIEWRKRRYSTQVDPGIADQLIHLYYFDCFSGSAIRNAILGRIVS-RCEYQAGHSKVGPLKYLALAALVTPKKIKPPLPSVTKLTEDRWNKPQRTKGHRGSHTMNGH
>B.KR.1991.91OHS11_9627.JN049931
MENRWQVMIVWQVDRMRIRAWKSLVKHHMYISGKAKRWSYRHHYESTHPRISSEVHIPLGDAKLVVTTYWGLHTGERDWHLGQGVSIEWRKKRYSTQVDPNIADQLIHLYYFDCFSESAIRNAILGHIVSPSCEYQAGHNKVGSLQYLALAALITPKRIKPPLPSVTKLTEDRWNKPQKTKGHRGSHTMNGH
>B.KR.1992.DONOR_R_92CIS6_6891.JN049934
MENRWQVMIVWQVDRMRIRTWKSLVKHHMYISKKAKEWVYRHHYESTNPRISSEVHIPLGDAKLVITTYWGLNTGEREWHLGQGVSIEWRKKRYNTQVDPDLADKLIHLHYFDCFSDSAIRHAILGHIVRPKCEYQAGHNQVGSLQYLALTALITPKKIKPPLPSVRKLTEDRWNKPQKTKGHRGSHTMNGH
>B.UY.2002.02UY_TSU1290.JN235958
MENRWQVMIVWQVDRMRIRTWNSLVKHHMYVSRKAKDWCYRHHYESTNPRTSSEVHIPMGEGKLVVTTYWGLHTGERDWHLGQGVSIEWKKRRYSTQIDPDLADQLIHLYYFDCFSESAIRNALLGRIVRPRCDYQAGHNKVGSLQYLALIALIKPKRIKPPLPSVRKLTEDRWNKPQRTKGHRGSHTMNGH
>B.UY.1999.99UY_TRA0043.JN235959
MENRWQVMIVWQVDRMRISTWKSLVKHHIYVSRKVKGWFYRHHYENTHPRISSEVHIPLGDSKLVVITYWGLHTGEREWHLGQGASIEWRRGRYTTQVDPGLADRLIHLHYFDCFSESAIRNAILGRIVSPSCEYQAGHNKVGSLQYLALTALIPPKKRRPPLPSVTKLTEDRWNKPQKTKGHRESHTMNGC
>B.UY.1999.99UY_TRA0177.JN235965
MENRWQVMIVWQVDRMRIRAWNSLVKHHMYISKKTKRWCYKHHYESTHPRVSSEVHIPLGXAKLIITTYWGLHPGERDWHLGHGVSIEWREKSYSTQVDPNLADQLIHLHYFDCFSESAIRNAILGHRVSPRCEYQAGHNKVGSLQYLALVALITPKRVKPPLPSVRKLTEDRWNKPRKTKGHKGSHTMNGH
>B.TH.2004.04TH317223.JN248321
MENRWQVMIVWQVDRMRIRTWKSLVKHHIHMSKKTKGWVYRHHYESTHPRISSEVYIPLGDAKLVITTYWGLHAGERDWHLGQGVSVEWRKNRYSTQVDPDLADQLIHLYYFDCFSESAIRNALLGRLVIPRCEYLAGHNKVGSLQYLALTALITPKKTKPPLPSVKKLTEDRWNKPQKTKDHKESHTIHGH
>B.TH.2004.04TH803686.JN248333
MENRWQVMIVWQVDRMRIRTWKSLVKHHMYISKKAKGWVYRHHYENTHPRISSEVHIPLGDAKLVITTYWGLHTGERDWHLGQGVSIEWRAERYRTQVTPDLADQLIHLHYFDCFSDSAIRSALLGHIVSPSCQFRAGHNKVGSLQYLALAALVKPKKTKPPLPSVVKLTEDRWNKPQKTKGHRGNHTMTGH
>B.TH.2004.04TH808998.JN248335
MENRWQAMIVWQVDXMRIKTWKSLVKHHMYISGRAKGWFYKHHYDSIHPKVSSEVHIPLGDAKLVITTYWGLHTGERDWHLGQGVSMEWRRKRYSTQVDPGLADKLIHLYYFDCFSESAIRNAILGRIVSPSCEYQAGHNKVGSLQYLALAALVTPKRRKPPLPSITKLTEDRWNKPQRTKGHRGSHTMSGH
>B.TH.2004.04TH821921.JN248337
MENRWQVMIVWQVDRMRIRTWNSLVKHHIYISKKAKGWRYKHHYQSLNPRVSSEVHIPLNNDRLVITTYWGLHTGEKDWHLGQGVSIEWRTERYNTQVDPDLADKLIHRYYFDCFSESAIRQAILGHRVRPRCEYQAGHNKVGSLQYLALTALIAPRKTKPPLPSVRKLTEDRWNKPQKTTGHRGSHTMNGH
>B.TH.2005.05TH355614.JN248343
MENRWQVMIVWQVDRMRIKTWHSLVKHHMYVSKKAQGWVYRHHYESTHPKISSEVHIPIGEAKLVIKTYWGLHTGERDWHLGQGVSMEWRKKGYITQVAPGLADQLIHLYYFDCFSESAIRKAILGYRVSPRCEYQAGHNKVGSLQYLALTALVTQKKIKPPLPSVTKLTEDRWNKPHKTKDHRGSHTMNGH
>B.TH.2005.05TH356764.JN248344
MEDRWQVMIVWQVDRMRIRTWKSLVKYHMYVSKKARGWFYRHHYESTHPRISSEVHIPLEDAKLVITTYWGLHTGERDWHLGQGVSVEWRKNRYSTQVDPDLADQLIHLYYFDCFSESAIRKALLGHLVYPKCEYLAGHNKVGSLQYLALKALITPKRTKPPLPSVKKLTEDRWNKPQKTKDHRGSHTTHGY
>B.TH.2005.05TH356883.JN248345
MENRWQVMIVWQVDRMRIRTWKSLVKHHMYVSKKARGWFYRHHYESTHPRISSEVHIPLGDAKLVITTYWGLHTGERDWHLGQGVSVEWRKNRYSTQVDPDLADQLIHLYYFDCFSESAIRKALLGHLVYPRCEYLAGHTKVGSLQYLALKALITPKKTKPPLPSVKKLTEDRWNKPQKTKDHRGSHTIHGH
>B.TH.2005.05TH357801.JN248346
MENRWQVMVVWQVDRMRIRTWNSLVKHHMYISGKARDWMYKHHYESNNPKISSEVHIPLGDEKLVITTYWGLHTGERDWHLGHGVSMEWRKGNYRTQVDPDTADRLIHLHYFDCFSESAIRNAIVGRVVRPRCEFQAGHNKVGSLQYLALAALIKPKKRKPPLPSVKKLTEDRWNKPQKTKGHKGSHPMNGH
>B.TH.2005.05TH429730.JN248347
MENRWQVMIVWQVDRMRIKTWKSLVKHHMYRSGKAKGWVYKHHYDSTHPKISSEVHIPLGDAGLVITTYWGLHTGERDWHLGQGVSIEWRERRYSTQVDPGLADQLIHLYYFDCFSESAIRDAILGRVVSPSCDYQAGHNKVGSLQYLALAALVTPKRRKPPLPSVAKLTEDRWNKPQRTTDHRGSHTMSGH
>B.TH.2005.05TH440248.JN248348
MENRWQVMIVWQVDRMRIKTWKSLVKHHMYISKKAKGWLYKHHYESTNXKISSEVHIPLGDAGLVITTYWGLLTGERDWHLGQGVSIEWRKKRYRTQVDPGLADQLIHLYYFDCFSESAIRNAILGRIVSPKCDYLAGHNKVGSLQYLALAALIATEKRKPPLPSVAKLTEDRWNKPQRTKGHRGSHTMSGH
>B.TH.2005.05TH645189.JN248353
MENRWQVMIVWQVDRMRIRTWKSLVKHHMYISKKAKGWFYRHHYENPHPRVSSEVHIPLGDAKLVITTYWGLHTGERDWHLGQGVSIEWRKRRYSTQVDPNRADQLIHLYYFDCFSDSAIRNTLLGHRVSPRCEYQAGHNKVGSLQYLALAALRKPKKTKPPLPSVAKLTEDRWNKPQKTKGHKGNHIMNGH
>B.TH.2005.05TH736580.JN248354
MENRWQVMIVWQVDRMRIRAWNSLVKHHMYISGKAKEWVYRHHYESTNPRISSEVHIPLGDAKLVVKTYWGLHTGERDWHLGQGVSIEWRRKRYSTQVDPDLADHLIHLYYFDCFSESAIRNAILGHRVSPRCEYPAGHNKVGSLQYLALTALLKPTKKKPPLPSVVKLAEDRWNKSQKTKGHRGNQTMNGH
>B.PY.2002.02PY_PSP0019.JN251896
MENRWQVMIVWQVDRMRIRTWNSLVKHHIHISKKAKGWVYRHHYESXHPKISSEVHIPLGDATLVVKTYWGLHTGERDWHLGQGVSIEWRKRKYSTQVDPDLADQLIHLYYFDCFSESAIRNTILGRIVRPRCEFQAGHNKVGSLQYLALTALITPKKTKPPLPSIKKLTEDRWNKPQETKGHRGSHTMNGH
>B.PY.2002.02PY_PSP0090.JN251901
MENRWQVMIVWQVDRMRIRTWKSLVKHHMYVSKKAKGWVYRHHYENPHPRISSEVHIPLGDARLVITTYWGLHTGERDWHLGQGVSIEWRKKRYSSQVDPNLADQLIHLHYFDCFSESAIRKAILGHIVSPSCEYQAGHNKVGSLQYLALIALTTPKKIKPPLPSVAKLTEDRWNKPQKIKGHRGSHTMNGH
>B.PY.2003.03PY_PSP0115.JN251906
MENRWQVMIVWQVDRMRIRTWKSLVKHHIYVSKKAKGWMYKHHYESPNPRISSEVHIPLGDAILVVTTYWGLHTGERDWHLGQGVSIEWRKERYSTQVDPNLADQLIHLYYFDCFSDSAIRKALLGHIVRPSCDYPAGHSKVGSLQYLALAALITPKKIKPPLPSVKKLTEDRWNKPQETKDRQGSHTMNGH
>B.US.2011.ES38.JN397362
MENRWQVMIVWQVDRMRIRTWKSLVKHHMYVSRKARGWFYRHHYESTHPRISSEVHIPLGDAKLVIKTYWGLHTGERDWHLGQGVSIEWKKRRYSTQVDPQLADQLIHLYYFDCFSESAIRQAILGHIVSPRCEYQAGHNKVGSLQYLALAALVKPKKVKPPLPSVTKLTEDRWNKPQKTKGHRESHTMNGH
>B.US.2011.CP2.JN397363
MENRWQVMIVWQVDRMRIRTWKSLVKHHMYVSRKARGWFYRHRYESTHPRISSEVHIPLGDAKLVIKTYWGLHTGERDWHLGQGVSIEWKKRRYSTQVDPKLADQLIHLYYFDCFSESAIRQAILGQIVSPRCEYQAGHNKVGSLQYLALTALIKPKKIKPPLPSVAKLTEDRWNKPQKTKGHRGSHTMNGH
>B.US.2010.VC1.JN397364
MENRWQVMIVWQVDRMRIRTWNSLVKHHMYISRRAKGWMYKHHYESTNPRVSSEVHIPLGDEKLVITTYWGLHTGERDWHLGQGVSIEWRKKRYRTQVDPNIADQLIHLYYFDCFSESAIRQAILGHRVSPRCDYQAGHNKVGSLQYLALAALITPKKRKPPLPSVKKLTEDRWNKSQKTKGHRGSQTMNGH
>B.US.2010.CP1.JN397365
MENRWQVMIVWQVDRMRIKTWNSLVKHHMYISEKAKGWIYKHHYESTNPRVSSEVHIPLGDEKLVIKTYWGLHTGERDWHLGQGVSIEWRKERYSTQVDPNIADQLIHLYYFDCFSESAIRQAILGHRVSPRCDYQAGHNKVGSLQYLALAALITPKKRKPPLPSVKKLTEDRWNKPQKTKGHRGSQTMNGH
>B.US.1997.ZP6248_07_3A1.JN400469
MENRWQVMIVWQVDRMRIRTWTSLVKYHMYRSKKAKGWYYRHHYESTHPRISSEVHIPLGEAKLVVTTYWGLHTGERDWHLGQGVSIEWRKRRYSTQVDPGLADQLIHLYYFDCFSESAIRSAILGYRVSPSCEYQAGHNKVGSLQYLALAALITPKRRKPPLPSIAKLTEDRWNKPQKTKGHRGNHTMNGH
>B.US.2010.169_2010A.JN599164
MENRWQVMIVWQVDRMRIRAWKSLVKHHMHISKKAKGWFYRHHYESTHPRISSEVHIPLGDARLVITTYWGLHTGERDWHLGQGVSIEWRKRRYSTQVDPGLADQLIHLYYFDCFSESAIRNAILGHIVSPRCEYQAGHNKVGSLQYLALTALVTPKKRKPPLPSVQKLTEDRWNKPQKTKGHKGSHTMNGH
>B.BR.2007.BP00047_LH01.JN687657
MENRWQVMIVWQVDRMRIRTWNSLVKHHMYVSGKAKKWYYRHHYESTHPKISSEVHIPLGDAKLVITTYWGLHTGEKDWQLGHGVSIEWRKRRYSTQVDPDLADQLIHLYYFDCFSDSAIRNALLGRIVRPRCNYQAGHNKVGSLQYLALTALIKPKRIKPPLPSVKKLTEDRWNKPRKTKGHRGNHTMNGH
>B.US.2006.BP00055_LH01.JN687665
MENRWQVMIVWQVDRMRIRTWHSLVKHHMYISRKAKGWVYKHHYENNHPRVGSEVHIPLNEAKLVITTYWGLHTGERDWHLGHGVSIEWRQGRYNTQVDPDLADQLIHLYYFDCFSESAIRSAILGHIVSPRCEYQAGHNKVGSLQYLALAALTKPKKIKPPLPSVKKLTEDRWNEPQKTKGHRGSHIRNGH
>B.US.2006.BP00057_LH01.JN687675
MENRWQVMIVWQVDRMRIRTWKSLVKHHMHVSKKAGRWFYRHHYESTHPKVSSEVHIPLQDARLVITTYWGLHTGERDWHLGQGVSIEWRKRRYSTQVDPDLADQLIHLYYFDCFSESAIRSAILGRIVSPRCEYQAGHSKVGSLQYLALTALITPKKIKPPLPSIAKLTEDRWNKPRKTKGHRGSHTMNGH
>B.US.2007.BP00058_LH07.JN687676
MENRWQVMIVWQVDRMRIRAWKSLVKHHMYISRKAKGWFYRHHYESTHPRISSEVHIPLGEARLVIITYWGLHTGERDWHMGQGVSIEWRQRKYSTQVDPNLADQLIHLYYFDCFSESAIRNTILGRIVSPICEYQAGHSKVGSLKYLALAALITPKKRKPPLPSVTKLTEDRWNKPQKIRGHRGSHTMSGH
>B.US.2008.BP00061_LH03.JN687677
MENRWQVMIVWQVDRMRIRTWNSLVKYHMYRSRKAKGWFYRHHYESTHPKISSEVHIPLGDARLVVTTYWGLHTGERDWHLGQGVSIEWRERRYRTQVDPNLADQLIHMHYFDCFAESAIRKAILGHRVSPRCEYQAGHNKVGSLQYLALTALVKPKRIKPPLPSVAKLTEDRWNEPQKTKDHRGSHTMNGH
>B.US.2007.BP00063_LH01.JN687678
MENRWQVMIVWQVDRMRIRTWKSLVKHHMYVSKKAGKWFYRHHYESTHPRISSEVHIPLGSAKLVIITYWGLHTGERDWHLGQGVSIEWREKRYKTQVTPDLADQLIHQYYFDCFSESAIRNAILGHTVRPSCEYQAGHNKVGSLQYLALTALITPKKTKPPLPSVAKLTEDRWNKPQKTKGRRGSHTMSGH
>B.US.2007.BP00064_LH02.JN687679
MENRWQVMIVWQVDRMRIRTWKSLVKHHIYISKKARGWFYRHHYESTHPKISSEVHIPLEAARLVITTYWGLHTGERDWHLGQGVSIEWRKKRYSTQIDPDLADQLIHLYYFDCFSDSAIRNAILGRIGSPRCEYQAGHNKVGSLQYLALTALVKPKKTKPPLPSVRKLTEDRWNEPQKTKGRRGSRTMNGQ
>B.US.2007.BP00067_LH01.JN687680
MENRWQVMIVWQVDRMRIRTWKSLVKHHMYVSKKAREWSYRHHYQSANPRVSSEVHIPLGEAKLVIATYWGLHTGERDWHLGQGVSIEWRMNRYSTQIDPNTADQLIHLYYFDCFSESAIRKAILGHIVSPRCEYQAGHSKVGSLQYLALAALVKTKQTKPPLPSVAKLTEDRWNKPQKTKGHRGSHTMNGH
>B.US.2008.BP00069_LH01.JN687690
MENRWQVMIVWQVDRMRIKTWKSLVKHHIYVSRRAKNWFYRHHYESTHPKISSEVHIPLGDAILVITTYWGLHTGERDWHLGQGVSIEWRKRRYSTQVDPDLADQLIHLYYFDCFSESAIKNAILGRVVSPRCEYQAGHNKVGSLQYLALTALITPKRRKPPLPSVGKLTEDRWNKPQKTKGHRGSHTMNGH
>B.PL.2008.BP00074_LH01.JN687691
MENRWQVMIVWQVDRMRIRTWNSLVKHHIYISKKAKGWFYRHHYESPHPKISSEVHIPLGEARLVIKTYWGLHTGERDWHLGQGVSIEWRKRRYNTQVDPGLADQLIHQYYFDCFSESAIRHAILGHIVIPRCEYQAGHNKVGSLQYLALAALVKPKKRKPPLPSVAKLTEDRWNKPQKTKGHRESHTMNGH
>B.US.2006.BP00054_RH01.JN687749
MENRWQVMIVWQVDRMRIRAWNSLVKHHMYISKKAKGWSYRHHYESTHPKISSEVHIPLGDDRLVVTTYWGLHTGERDWHLGQGVSIEWRKRRYRTQVDPDLADQLIHLYYFDCFSESAIRNAILGRVVSPRCEYQAGHSKVGSLQYLALAALVTPRGTKPPLPSVSKLTEDRWNEPQKTKGHRGSQIMNGH
>B.BR.2002.02BR1002.JN692431
MENRWQVMIVWQVDRMRIKTWKSLVKHHMYISRKAQGWVYKHHYQSSHPRISSEVHIPLGDAKLVVTTYWGLHTGERDWHLGQGVSIEWRKKRYNTQVDPDIADQLIHLYYFDCFSESAIRNAILGRIVSPRCDYQAGHNKVGSLQYLALTALIKPKKRTPPLPSVRKLTEDRWNKPQKTKGHRGSHTMNGH
>B.BR.2002.02BR1013.JN692432
MENRWQVMIVWQVDRMRIRAWKSLVKHHIHISGKARKWVYKHHYENTHPRISSEVHIPLGDAKLVVTTYWGLHTGEREWHLGQGASIEWRKKKYSTQVDPELADRLIHLHYFDCFSESAIRNAILGRIVRPRCDYQTGHNKVGSLQYLALTALIKPKERKPPLPSVKKLTEDRWNKPQKTKGHRGSHTMNGH
>B.BR.2002.04BR1064.JN692433
MENRWQVMIVWQVDRMRIRTWKSLVKHHMYISRKAKKWVYRHHYQSTHPRISSEVHIPLEEAKLVITTYWGLHTGERDWHLGQGVSIEWRKRSYSTQVDPDLADQLIHLYYFNCFSESAIRNALLGRIVRPSCEYQAGHSQVGSLQYLALTALITPKRIKPPLPSVRKLTEDRWNEPQKTKGHRGSHTMNGH
>B.BR.2002.02BR2025.JN692435
MENRWQVMIVWQVDRMRISTWKSLVKYHMHISKKAKKWVYKHHYDSTHPKISSEVHIPLGEARLVITTYWGLHTGERDWHLGQGVSIEWRKERYSTQVDPNIADQLIHLYYFDCFSESAIRKALLGQLVSPRCDYQAGHSKVRSLQYLALTALIKPKKIKPPLPSIKKLTEDRWNKPQKTTGHRGNHTMNGH
>B.BR.2002.02BR2027.JN692436
MENRWQVMIVWQVDRMRIRAWKSLVKHHMYISGKAKKWFYRHHYESTHPRVSSEVHIPLGDARLVVTTYWGLHTEERDWHLGQGVSIEWRKGRYSTQVDPDLADQLIHLYYFDCFSESAIRQAILGHIVRPRCNYQAGHNKVGSLQYLALAALIPPKKIKPPLPSVRKLTEDRWNKPQKTKGHRESHTMNGH
>B.BR.2002.02BR2032.JN692439
MENRWQVMIVWQVDRMRIRTWNSLVKHHIHVSKKAKNWNYKHHYESPNPRVSSEVHIPLGDARLVIKTYWGLHTGERNWHLGHGASIEWRKERYSTQVDPDLADQLIHLYYFDCFSESAIRNAILGRIVRPRCDYQAGHNKVGSLQYLALTALVKPKKAKPPLPSVRKLTEDKWNKPQKTKGHRGSHTMNGH
>B.BR.2002.02BR2033.JN692440
MENRWQVMIVWQVDRMRIRTWHSLVKYHMYVSKKAKRWTYRHHYESTHPKISSEVHIPLGDAKLVIITYWGLHTGERDWHLGQGVSIEWREKRYSTQVDPDLADHLIHLYYFDCFSESAIRNAILGYIVSPRCEYQAGHNKVGSLQYLALAALVTPKKRKPPLPSVTKLTEDRWNEPRKTKGHRGNHTMNGH
>B.BR.2002.02BR2041.JN692443
MENRWQVMIVWQVDRMRIKTWNSLVKHHMYVSKKARGWFYRHHYESNHPKISSEVHIPLGDARLVIKTYWGLHTGERDWHLGQGVSIEWRKRRYNTQVDPDLADQLIHLYYFDCFSDTAIRNAILGRIVRPRCEYQAGHNQVGSLQYLALTALIKPKRIKPPLPSVRKLTEDRWNKPQKTKGHRESHTMNGH
>B.BR.2002.02BR2042.JN692444
MENRWQVMIVWQVDRMRIRTWKSLVKHHIYISKKAKGWLYKHHYESTNPRISSEVHIPLGEAKLVVKTYWGLLTGERDWHLGQGVSIEWRERRYSTQVDPNLADHLIHLYHFDCFSESAIRNAILGNIGRPRCEYQAGHNKVGSLQYLALTALIKPKKTKPPLPSVTKLTEDRWNKPQRTKDHRGSHTMNGH
>B.BR.2003.03BR1020.JN692445
MENRWQVMIVWQVDRMRIRTWHSLVKHHKYISGKAKNWVYKHHYESTHPRISSEVHIPIGDDKLIIATYWGLHTGERDWHLGQGVSIEWRKETYSTQVDPDLADQLIHLYYFDCFSESAIRNAILGHRVRPRCEYQAGHNKVGSLQYLALAALITPKKIKPPLPSVKKLTEDRWNKPRKTKGHRGSHTMNGH
>B.BR.2003.03BR1043.JN692446
MENRWQVMIVWQVDRMRIRTWKSLVKHHIYISKKAKGWLYKHHYESTNPRISSEVHIPLGGAKLVVKTYWGLLTGERDWHLGQGVSIEWRERRYSTQVDPNLADHLIHLYHFDCFSESAIRNAILGNIGRPRCEYQAGHNKVGSLQYLALTALIKPKQTKPPLPSVTKLTEDRWNKPQRTKGHRGSHTMNGH
>B.BR.2003.03BR1046.JN692447
MENRWQVMIVWQVDRMRIRTGKSLVKHHMHISRRAQGWFYRHHYESTHPRVSSEVHIPLGDGRLVITTYWGLLTGKKNGHLGQGTFPEGRKGGFTPQLDLALPDQ-IHLYNFDCFSDFAIRNAILGHIVYPRCEYQAGHNKVGSLQYLALTALIKPKKTKPPLPSVKKLTEDRWNKPQKTKGHRGSHTMSGH
>B.BR.2004.04BR1047.JN692450
MENRWQVMIVWQVDRMRIRTWKSLVKHHMYISGKAKGWNYRHHYESTHPRISSEVHIPLGDATVVVTTYWGLHTGEREWHLGQGVSIEWRKRRYSTQIDPSLADQLIHLYYFDCFSESAIRNAILGRIVIPRCDYQAGHNKVGSLQYLALAVLLKPKRRKPPLPSVRKLTEDRWNKPQKTKGHRGSHTMNGH
>B.BR.2004.04BR1049.JN692451
MENRWQVMIVWQVDRMRIRTWKSLVKHHMYVSKKAKDWIYKHHYDSTHPKISSEVHIPLGDAKLVIATYWGLHTGEREWHLGQGVSIEWRKRRYSTQVDPDLADQLIHLYYFDCFSDSAIRHALLGRIVRPRCEYQAGHSKVGSLQYLALTALITPKKAKPPLPSVKKLTEDRWNKSQKTKGHRGNYTMNGR
>B.BR.2004.04BR1051.JN692452
MENRWQVMIVWQVDRMRIRTWHSLVKHHIYVSKKAKKWLYRHHYDCIHPKVSSEVHIPLGDARLVIKTYWGLHPGEKDWHLGQGVSIEWRKRRYSTQVDPDIADQLIHLYYFDCFSESAIRNAILGRIVSPRCDYQAGHNKVGSLQYLALTALITPKKRKPPLPSVRKLTEDRWNKPQKTKGHRESHTMNGH
>B.BR.2004.04BR1054.JN692453
MENRWQVMIVWQVDRMRIRTWKSLVKHHIHISGKAKKWVYKHHYESTNPRISSEVHIPLGDAKLVITTYWGLHTGERDWHLGQGVSIEWRKKRYNTQVDPDLADQLIHLYYFDCFSESAIRSALLGLRVRPRCDYQAGHNKVGSLQYLALTALVAPKKIKPPLPSVKKLTEDRWNKSQKTKGHRGNHTMNGH
>B.BR.2004.04BR1055.JN692454
MENRWQVMIVWQVDRMRIRTWISLVKHHIYISKKAKEWTYRHHYENNHPRISSEVHIPLGDARLVVTTYWGLHPGEREWHLGQGVSIEWRERSYRTQVDPDLADQLIHLYYFDCFSETAIRQAILGRIVRPRCEYQAGHNKVGSLQYLALAALVTPKRARPPLPSVKKLTEDRWNKPQKTKGHRESHTMNGH
>B.BR.2004.04BR1057.JN692455
MENRWQVMVVWQVDRMRINTWKSLVKYHIYVSKTAKEWFYRHHYESTHPRISSEVHIPLGDARLVVTTYWGLHTGERDWHLGQGVSIEWRKKRYRTQVDPDLADQLIHLYYFDCFSESAIRKAILGHIVRPRCHYPAGHNKVGSLQYLALTALIAPKKIKPPLPSVKKLTEDRWNKPQKTKGHRGSHTMNGH
>B.BR.2004.04BR1068.JN692457
MENRWQVMIVWQVDRMRIKTWKSLVKHHMYISGKAKGWVYKHHYESNHPRISSEVYIPLGDAKLVVTTYWGLHTGERDWHLGQGASIEWRKKSYSTQVDPDLADQLIHLYYFDCFSESAIRNALLGHIVSPRCDYQTGHKKVGSLQYLALAALIKPKQRKPPLPSVRKLTEDRWNKPQKTKDHRGSHTMNGH
>B.BR.2005.05BR1074.JN692459
MENRWQVMIVWQVDRMRIRTWNSLVKHHMYISGKAKKWIYKHHYESTNPRISSEVHIPLGDAKLVVTTYWGLHTGERDWHLGQGVSIEWRERRYSTQVDPDLADQLIHIYYFDCFSESAIGNAILGHRVRPRCDYQAGHNKVGSLQYLALTALIKPKKTKPPLPSVRKLTEDKWNKPQKTKGHRGSHTMSGH
>B.BR.2005.05BR1077.JN692460
MENRWQVMIVWQVDRMRIKTWNSLVKHHMYISGKAREWTYRHHYESTNPRASSEVHIPLGDARLVVTTYWGLHTGERDWHLGQGVSIEWRKRRYSTQVDPELADQLIHMYYFDCFSETAIRQAILGRIVSPRCEFQAGHNKVGSLQYLALAALVKPKKRKPPLPSVQKLTEDRWNKPRKIKGHRGSHTMNGH
>B.BR.2005.05BR1078.JN692461
MENRWQVMIVWQVDRMKIRTWNSLVKHHMHISKKAKEWVYRHHYESINPRVSSEVHIPLGDAKLVITTYWGLHTGERDWHLGHGVSIEWRKQRYSTQVDPDLADQLIHLYYFDCFSESAIRQAILGHRVRPRCEYQAGHNKVGSLQYLALAALITPRKKRPPLPSVRKLTEDRWNKPHKTKGHRGSHTMNGH
>B.BR.2005.05BR1079.JN692462
MENRWQVMIVWQVDRMRINTWKSLVKYHMYRSGKARGWCYRHHYESPHPRISSEVHIPLGDARLVITTYWGLHTGERDWHLGQGVSIEWRKRRYRTQVDPGLADQLIHLYYFDCFSESAIRNAILGRIVRPRCEYQAGHNKVGSLQYLALTALVKPKQTKPPLPSVRKLTEDRWNKPRKIKGPRGNHTMSGH
>B.BR.2005.05BR1080.JN692463
MENRWQVMIVWQVDRMRIRTWKSLVKHHIYISKKAKGWRYRHHYESTHPRISSEVHIPLGDAKLVVITYWGLLTGERDWHLGQGVSIEWREERYRTQVDPDTADQLIHLHYFDCFSESAIRNAILGNIVTPSCEFQAGHNKVGSLQYLALTALVTPKKRKPPLPSVKKLTEDRWNEPRKTKGHRGSHTMSGH
>B.BR.2005.05BR1082.JN692465
MENRWQVMIVWQVDRMRIRAWNSLVKHHMYISKKAKDWHYRHHFENTHPKISSEVHIPLKDAELVITTYWGLHTGEKDWHLGHGASIEWRTRKYSTQVDPDLADQLIHLHYFDCFSDSAIRQAILGHRVRPRCEYPAGHNKVGSLQYLALTALIATKKTKPPLPSVKKLTEDRWNKPRKTKGHKGSHTMNGH
>B.BR.2005.05BR1089.JN692467
MENRWQVMIVWQVDRMRIKAWKSLVKHHMYVSKKAKGWFYRQHYESTHPKISSEVHIPLGDEKLVVTTYWGLHTGEREWHLGQGVSIEWRKNRYHTQVDPNTADQLIHLYYFDCFSDSAIRKALLGHRVSPRCEYQAGHNKVGSLQYLALVALIAPKKRKPPLPSVAKLTEDRWNKPQKTKGHQGSHTTHGH
>B.BR.2005.05BR1092.JN692468
MENRWQVMIVWQVDRMRIRTWNSLVKHHMHVSRKAKDWVYRHHYESTHPRISSEVHIPLGDAKLVIKTYWGLHTGERDWHLGQGVSIEWRKGRYNTQVDPNLADQLIHLYYFDCFSESAIRNAILGRIVYPRCDYKAGHNKVGSLQYLALTALVAPKKTKPPLPSVRKLTEDRWNKPQKTKGHRGSHTMNGH
>B.BR.2002.05BR1094.JN692470
MENRWQVMLVWQVDRMRIRTWNSLVKHHIYISKKAKGWLYKHHYESTNPRISSEVHIPLGDAKLVIKTYWGLLTGERDWHLGQGVSIEWRERRYSTQVDPNLADHLIHLYHFDCFSESAVRNAILGNIGRPRCEYQAGHNKVGSLQYLALTALIKPKQTKPPLPSVTKLTEDRWNKPQRTKGHRGSHTMNGH
>B.BR.2005.05BR1095.JN692471
MENRWQAMIVWQVDRMRIRTWKSLVKHHMYTTRKAKKWTYRHHYQSTNPKISSEVHIPLGDARLIITTYWGLHTGERDWHLGQGVSIEWRKRSYSTQVDPNLADQLIHLYYFDCFSESAIRNAILGHIVRPRCEYPAGHNKVGSLQYLALIALTTPKRAKPPLPSVKKLIEDRWNKPRKTKGHRGSHTMNGH
>B.BR.2005.05BR1097.JN692472
MENRWQVMIVWQVDRMRIRAWNSLVKHHMYVSKKAKNWHYRHHYENTHPKISSEVHIPLKDAKLVITTYWGLHTGERDWHLGHGVSIEWKTRKYSTQVDPDLADRLIHLHYFDCFSDSAIRQAILGHRIRHRCEYQAGHNKVGSLQYLALTALIATKKTKPPLPSVKKLTEDRWNKPRKTKGHKGSHTMNGH
>B.BR.2005.05BR1101.JN692473
MENRWQVMIVWQVDRMRIRTWNSLVKHHMYRSGKTKNWFYRHHYESRHPKVSSEVHIPLGDGRLVITTYWGLHTGERDWHLGQGVSIEWRKRRYSTQVDPDLADQLIHLYYFDCFSESAIRNAILGHIVRPRCEYQAGHNKVGSLQYLALRALIGPKKIKPPLPSVRKLTEDRWNKPQKIKGHRGSHTMNGH
>B.BR.2005.05BR1104.JN692474
MENRWQVMIVWQVDRMRIRTWNSLVKHHIHVSRKAKKWVYRHHYESTNPRTSSEVHIPLGEAKLVVTTYWGLNTGERDWHLGQGVSIEWRRGTYNTQVDPDLADQLIHMYYFDCFSDSAIRKAILGQIVRPRCDYHAGHKKVGSLQYLALTALIKPKKIKPPLPSVKKLTEDKWNKPQKTKGHRGSQTMNGH
>B.BR.2005.05BR1107.JN692475
MENRWQVMIVWQVDRMRIRTWISLVKHHMHISRKAKGWVYKHHYESNNPRISSEVHIPLGEDKIVVTTYWGLHTGERDWHLGQGVSMEWRKRRYSTQIDPDLADQLIHLYYFDCFSETAIRNAILGRIVRPRCDYQAGHNKVGSLQYLALSALIKPKKTKPPLPSVRKLTEDRWNKPQKTKGHRGSHTMNGH
>B.BR.2005.05BR1110.JN692476
MENRWQVMIVWQVDRMRIKTWNSLVKHHMYISGKAREWTYRHHYESTNPRASSEVHIPLGDARLVVTTYWGLHTGERDWHLGQGVSIEWRERRYSTQVDPKLADQLIHMYYFDCFSETAIRQAILGRIVRPRCEFQAGHNKVGSLQYLALAALVKPKKRKPPLPSVQKLTEDRWNKPRKIKGHRGSHTMNGH
>B.BR.2006.06BR1115.JN692479
MENRWQVMIVWQVDRMRINAWKSLVKYHMHVSKKAKKWAYRHHYDSTHPKISSEVHIPLGDAKLVVTTYWGLHTGERDWHLGQGVSMEWRKKRYSTQVDPDLADQLIHLYYFNCFSESAIRNALLGHKVSPSCEYRAGHNKVGSLQYLALTALITPKGTKPPLPSVKKLTEDRWNKPQKTKDHQGSHTMHGH
>B.BR.2006.06BR1119.JN692480
MENRWQVMIVWQVDRMKIRTWNSLVKHHMHISKKAKGWVYKHHYESTNPRISSEVHIPLGNNKLVITTYWGLHTGERDWHLGQGVSIEWRTRRYNTQVDPNLADQLIHLYYFDCFSESAIRNAILGHIVRPRCEYQTGHNKVGSLQYLALIALIPPKKRKPPLPSVRKLTEDRWNKPQKTKGHRESHTMNGH
>B.TH.2008.MERLBDTRC10.JN860769
MENRWQVMIVWQVDRMRINTWKSLVKYHMHVSKKARGWFYRHHYESTHPRISSEVHIPLGDAELVVITYWGLNTGEREWHLGQGASIEWRKKRYSTQVDPNVADQLIHLYYFDCFSESAIRKAILGSRVRPRCEYQAGHNKVGSLQYLALTALLTPKKIKPPLPSVRKLTEDRWNKPRKTKGHRGSQTTNGH
>B.US.2006.CH106_TF1.JN944897
MENRWQVMIVWQVDRMRIRTWNSLVKHHMYVSKKTKKWVYRHHYESTNPRTSSEVHIPLRDAKLVITTYWGLHTGEKDWQLGHGVSIEWRERRYSTQIDPDLADQLIHLYYFDCFSESAIRQAILGHSVRPRCEYPAGHNQVGSLQYLALTALIAPKKKKPPLPSVRKLTEDRWNKPQKTKGHKGNQPMNGH
>B.US.2001.REJO_TF1.JN944911
MENRWQVMIVWQVDRMRIKAWKSLVKHHMYTSKKARKWFYRHHYESTHPKISSEVHIPLGEAKLVIITYWGLHTGERDWHLGQGVSIEWRKKRYSTQVDPNLADQLIHIYYFDCFSESAIRNAILGRIVSPSCEYQAGHNKVGSLQYLALAALVTPKKTKPPLPSIAKLTEDRWNKPQKTKDHRGNHTMSGH
>B.US.2000.RHPA_TF1.JN944917
MENRWQVMIVWQVDRMRIRTWISLVKHHIYKSKKAKGWWYRHHYESPHPRISSEVHIPLGDARLVITTYWGLHTGERDWHLGQGASIEWRKRRYSTQVDPNLADQLIHLYYFDCFSESAIRNTILGHRVSPRCEYQAGHNKVGSLQYLALAALITPKKIKPPLPSVAKLTEDRWNKPQKTKGHRGSHTVNGH
>B.US.2000.THRO_TF1.JN944930
MENRWQVMIVWQVDRMRIRTWKSLVKHHMYISKKAKGWFYRHHYESPHPRISSEVHIPLGDARLVITTYWGLHTGEREWHLGQGVSIEWRKKRYSTQVDPNLADQLIHLYYFDCFSESAIRNAILGHIVRPSCEYQAGHNKVGSLQYLALTALITPKKIKPPLPSVTKLTEDRWNKPQKTKGHRGSRTMNGH
>B.KR.2002.02SJS9-9034.JQ269088
MENRWQVMIVWQVDRMRIKTWKSLVKHHMYISKKAKGWFYRHHYESTHPRISSEVHIPLGDAKLVITTYWGLHTGEREWHLGQGVSIEWRKKRYSTQVDPDLADKLIHLHYFDCFSESAIRQAILGRLVRPKCEYQAGHNTVGSLQYLALTALIKPKRIKPPLPSVRKLTEDRWNKPQKTKGHRGSHTMNGH
>B.KR.2011.11KJ12_8972.JQ327782
MENRWQVMIVWQVDRMRIRTWKSLVKHHMYVSKKAKKWVYKHHYESNNPRISSEVHIPLGDAKLVITTYWGLNTGEREWHLGQGVSIEWRKQRYTTQVDPDLADKLIHLHYFDCFSDSAIRQAILGHSVRHRCEYQAGHNKVGSLQYLALRALITPKKIRPPLPSVKKLTEDRWNEPQKTKGHIGNHTMNGH
>B.CH.2002.HIV_CH_BID-V3511_2002.JQ403019
MENRWQVMIVWQVDRMKVRTWHSLVKHHKYISKKAKGWMYRHHYESTHPKISSEVHIPLKDAKLVITTYWGLHTGERDWHLGHGVSIEWRKGRYNTQVDPDLADKLIHLYYFDCFSESAIREAIIGHRVRPRCEYQAGHNQVGSLQYLALTALITPRKTKPPLPSVRKLTEDRWNKPQKTKGHRESHTMNGH
>B.CH.2002.HIV_CH_BID-V3527_2002.JQ403021
MENRWQVMIVWQVDRMRIRTWKSLVKHHMYSSGKARGWIYRHHYESTNPRISSEVIIPLGDAKLIITTYWGLHTGERDWHLGQGVSIEWRKQSYGTQVDPDLADQLIHLYYFDCFSDSAIRNAILGRIVSPSCEYQAGHNKVGSLQYLALAALIKPKKTKPPLPSVKKLTEDRWNEPQKTKGRRGSHTMNGQ
>B.CH.2000.HIV_CH_BID-V3529_2000.JQ403022
MENRWQVMIVWQVDRMRIKTWKSLVKHHMYISRKAKGWLYKHHYESRNPKTSSEVHIPLGEGKLVVTTYWGLHTGERDWHLGQGVSIEWRQQRYSTQVDPGLADQLIHLYYFDCFSDSAIRKALLGQRVSPRCEYQAGHSKVGSLQYLALTALITPKKKKPPLPSVRKLTEDRWNKPQKTKGHRGSHTMNGH
>B.CH.2000.HIV_CH_BID-V3530_2000.JQ403023
MENRWQVMIVWQVDRMRIRTWHSLIKHHIHISKKAQGWVYRHHYESINPRVSSEVHIPLGDAKLVITTYWGLHTGERDWQLGHGVSIEWRKRRYSTQVDPNLADQLIHLYYFDCFSESAIRKAIVGHIVSPSCEYQAGHNKVGSLQYLALAALVKPKRRKPPLPSVAKLTEDRWNKSQKTKGHRENHTMNGH
>B.CH.2001.HIV_CH_BID-V3531_2001.JQ403024
MENRWQVMIVWQVDRMRIRTWKSLVKHHMHISKKAKKWFYRHHYESTHPKISSEVHIPLGDATLVITTYWGLHTGERDWHLGQGVSIEWRKKRYSTQVDPGLADQLIHMYYFDCFSESAIRNAILGHRVSPSCEYQAGHNKVGSLQYLALAALITPQRRKPPLPSVTKLTEDRWNKPQKTKGHRGNHMRNGH
>B.CH.2001.HIV_CH_BID-V3533_2001.JQ403025
MENRWQVMIVWQVDRMRIRTWNSLVKHHMYVSKKANKWVYRHHYESTNPRVSSEVHIPLGDAKLVVTTYWGLHTGERDWHLGQGVSIEWRKRRYSTQIDPDLADHLIHMYYFDCFSDSAIRNAIIGNIVSPRCEYQAGHNRVGSLQYLALAALITPKKTKPPLPSVKKLTEDRWNKPQKTKGHRGSHTITGH
>B.CH.2001.HIV_CH_BID-V3534_2001.JQ403026
MENRWQVMIVWQVDRMRIRTWKSLVKHHMHISRKAKDWVYKHHYESINPRISSEVHIPLGDAKLVITTYWGLHAGERDWHLGQGVSIEWRKRRYSTQVDPNLADQLIHLYYFDCFSESAIRNAILGHRVSPRCEYQAGHNKVGSLQYLALAALITPKKIKPPLPSLKKLTEDRWNKPQKTKGHKGNHTMSGH
>B.CH.2002.HIV_CH_BID-V3539_2002.JQ403029
MENRWQVMIVWQVDRMRIRTWKSLVKYHMYTSRKAEKWFYRHHYENHHPKISSEVHIPLGEARLVITTYWGLHTGERDWHLGQGVSIEWRKKRYSTQVDPDLADQLIHLYYFDCFSESAIRNALLGRIVSPRCEYQAGHNKVGSLQYLALAALIKPRKTKPPLPSVKKLTEDRWNKPQKTKGHRGNHTMNGH
>B.US.2008.HIV_US_BID-V4119_2008.JQ403030
MENRWQVMIVWQVDRMRIKAWKSLVKHHMYISRKAEKWVYRHHYESTNPRISSEVHIPLGEDKLVITTYWGLHTGERDWHLGQGVSIEWRKERYNTQVDPDLADQLIHLYYFDCFSESAIRHALLGHRVSPRCEYQAGHSKVGPLQFLALAALIKPPKRKPPLPSVAKLTEDRWNKPQKTKGHRECHTMNGH
>B.US.2008.HIV_US_BID-V4124_2008.JQ403035
MENRWQVMIVWQVDRMRIRTWKSLVKHHMYISGKAKEWFYRHHYESPHPRISSEVHIPLGDARLVITTYWGLHTGERDWHLGQGVSIEWRKRRYSTQVDPALADQLIHMYYFDCFSESAIRNALLGHRVSPRCEYQAGHNKVGSLQYLALAALITPKKRKPPLPSVAKLTEDRWNKPQKTKGHRGNRTMNGH
>B.DE.2004.HIV_DE_BID-V4131_2004.JQ403037
MENRWQVKIVWQVDRMRISTWKSLVKHHMHVSKRAQGWFYRHHYESNHPRISSEVHIPLGDAKLVVTTYWGLHTGERDWHLGQGVSIEWRKRRYSTQVDPGLADQLIHLYYFDCFSESAIRHAILGRIVSPSCEYPAGHNKVGTLQYLALTALVTPKKIKPPLPSVRKLTEDRWNKPRKTKGHRGSHTMNGH
>B.DE.2004.HIV_DE_BID-V4132_2004.JQ403038
MENKWQVMIVWQVDRMRIRTWKSLVKHHMHVSKRAQGWFYRHHYESNHPRISSEVHIPLGEARLVITTYWGLHTGERDWHLGQGVSIEWRKRRYSTQVDPGLADQLIHLYYFDCFSESAIRHAILGRIVSPSCEYPAGHNKVGTLQYLALTALVTPKKIKPPLPSVRKLTEDRWNEPRKTKGHRGSHTMNGH
>B.DE.2004.HIV_DE_BID-V4134_2004.JQ403039
MENKWQVMIVWQVDRMRIRTWKSLVKHHMHVSKRAQGWFYRHHYESNHPRISSEVHIPLGDARLVITTYWGLHTGERDWHLGQGVSIEWRKRRYSTQVDPGLADQLIHLYYFDCFSESAIRHAILGRIVSHSCEYPAGHNKVGTLQYLALTALVTPKKIKPPLPSVRKLTEDRWNEPRKTKGHRGSHTMNGH
>B.CH.2004.HIV_CH_BID-V4408_2004.JQ403042
MENRWQVMIVWQVDRMRIRTWKSLVKHHIHVSRKTRKWSYRHHYENTHPRISSEVHIPLGDAKLVVTTYWGLHTGEREWHLGQGVSIEWRIRRYSTQVDPNVADQLIHLYYFDCFSESAIRHAILGRIVSPSCEYQAGHNKVGSLQYLALAALIRPKQIKPPLPSVRKLTEDRWNNPQKTKGHRGSRTMHGH
>B.CH.2003.HIV_CH_BID-V4421_2003.JQ403043
MENRWQVMIVWQVDRMRIRTWNSLVKHHIHISKKAKGWTYRHHYESHNPRLSSEVHIPLGDARLIITTYWGLHAGERDWQLGNGVSIEWRERSYSTQVDPDLADQLIHLYYFDCFSGSAIRSAIVGHIVRPRCEYQAGHNQVGSLQYLALAALIKPTRTKPPLPSVAKLTEDRWNKPQKTKGHRGSHTMNGH
>B.CH.2002.HIV_CH_BID-V4424_2002.JQ403044
MENRWQGMIVWQVDRMRIRTWHSLVKHHIYISKKAKGWIYRHHYESTNPKVSSEVHIPLGDARLVITTYWGLHTGERDWHLGQGVSIEWRERRYSTQVDPNLADQLIHLYYFDCFSESAIRRAILGHIVSPSCDYQAGHKKVGSLQYLALTAIVKPKKRKPPLPSVTKLTEDRWNKPQKTKGHRGSQTMNGH
>B.CH.2003.HIV_CH_BID-V4470_2003.JQ403045
MENRWQVMIVWQVDRMRINTWKSLVKHHIYISKKAKEWVYKHHYESNNPRISSEVHIPLGDARLVITTFWGLNTGERDWHLGQGAAIEWRKGRYSTQVDPGLADRLIHLYYFDCFSESAIRNAILGNLGSPRCEYQAGHNKVGSLQYLALTALIKTKKRKPPLPSVRKLTEDRWNEPRKTKGHRGNHTMNGH
>B.CH.2003.HIV_CH_BID-V4474_2003.JQ403046
MENRWQVMIVWQVDRMRIKTWKSLVKHHMYVSKKAKGWFYRHHYESRHPKISSEVHIPLGDAKLVITTYWGLHTGERDWHLGQGVSIEWRKRKYSTQVDPGLADQLIHLYYFDCFSDSAIRNVLLDRIVRPRCEYQAGHNKVGSLQYLALVALVKPKQIKPPLPSVRKLTEDRWNKPQKTKGHQGSHTMHGH
>B.CH.2002.HIV_CH_BID-V4478_2002.JQ403047
MENRWQVMIVWQVDRMRIRTWKSLVKHHIYISKKAKGWFYRHHYESPHPKISSEVHIPLGDAKLVVITYWGLQTGERDWHLGQGVSIEWRKRKYSTQVDPDLADQLIHLYYFDCFSESAIRKAILGHRVRPRCEYQAGHNQVGSLQYLALTALIKSKQTRPPLPSVRKLTEDRWNKPRKTKGHKGSHTMNGH
>B.DE.2003.HIV_DE_BID-V3307_2003.JQ403048
MENRWQVMIVWQVDRMRIRRWNSLVKHHMYISRKAQGWLYRHHYESTNPRISSEVHIPVGDAILVVTTYWGLHTGERDWHLGQGVSIEWRSRRYSTQVDPNLADQLIHLHYFDCFSDSAIRKALLGHRVSPRCDYQAGHTKVGSLQYLALTALITPKKRKPPLPSVAKLTEDRWNKPQKTKGHRESHTMNGH
>B.DE.2005.HIV_DE_BID-V4135_2005.JQ403049
MENRWQVMIVWQVDRMRIRTWKSLVKHHMHVSKRAQGWFYRHHYESNHPRISSEVHIPLGEARLVITTYWGLHTGERDWHLGQGVSIEWRKRKYSTQVDPGLADQLIHLYYFDCFSESAIRHAILGRIVSPSCEYPAGHNKVGTLQYLALTALVTPKKIKPPLPSVRKLTEDRWNEPRKTKGHRGSHTMNGH
>B.DE.2004.9213_V4136_d3.JQ403050
MENRWQVMIVWQVDRMRIRAWKSLVKHHMHISKKAKDWFYRHHYESTHPKISSEVHIPLGDARLVITTYWGLQTGERDWHLGQGVSIEWRKRRYNTQVTPDLADQLIHLYYFDCFAESAIRNTILGYRIRPNCEYQAGHNKVGSLQYLALVALIKPKRRKPPLPSVAKLAEDRWNKPQRTKGHRGSHTMNGH
>B.US.2007.HIV_US_BID-V3007_2007.JQ403056
MENRWQVMIVWQVDRMRIRTWISLVKHHMYRSGKAKGWLYRHHYESTNPRTSSEVQIPLGDARLVVTTYWGLHTGERDWHLGQGVSIEWRKRRYSTQVTPDLADRLIHLYYFDCFSESAIRNAILGRIVSPSCDYQAGHNKVGSLQYLALTALITPKRRKPPLPSITKLTEDRWNKPQKTKGHRGSHTMNGH
>B.US.2007.HIV_US_BID-V3010_2007.JQ403058
MENRWQVMIVWQVDRMRIRTWKSLVKHHMYISGKARKWIYKHHYESTNPRISSEVHIPLGDAKLVIATYWGLHTGERDWHLGQGVSIEWRKRRYSTQVDPGLADQLIHMYYFDCFSESAIRNAILGHRVSPRCDYQAGHNKVGSLQYLALAALLTPKKVKPPLPSVKKLTEDRWNKPQKTKDHRGSHTMNGH
>B.US.2007.HIV_US_BID-V3020_2007.JQ403059
MENRWQVMIVWQVDRMRISTWKSLVKHHMHISKKAKGWFYRHHYESNNPRISSEVHIPLGDARLVITTYWGLNTGEREWHLGQGASIEWRKRRYSTQVDPGLADQLIHLYYFDCFSESAIRNAILGRIVSHSCEYQAGHSKVGSLQYLALAALIAPKKIKPPLPSVVKLTEDRWNKPQKTKGHRGSHTMNGH
>B.US.2007.HIV_US_BID-V3021_2007.JQ403060
MENRWQVMIVWQVDRMRIRTWKSLVKHHMHISGKAKKWSYKHHYESINPRISSEVHIPLGDAKLVITTYWGLHTGERDWHLGQGVSIEWRKERYSTQIEPDLADRLIHLHYFDCFSDSAIRQAIVGHRVSPSCEYQAGHNKVGSLQYLALAALVTPKKIKPPLPSVAKLTEDRWNKPQKTKGHRGSRTMSGH
>B.US.2008.HIV_US_BID-V3024_2008.JQ403061
MENRWQVMIVWQVDRMRIRTWKSLVKHHMYISKKAKGWFYRHHYESNHPKISSEVHIPLGDARLVITTYWGLHTGERDWHLGQGVSIEWRKRRYSTQVDPGLADKLIHMYYFDCFTDTAIRQAILGHRVSPSCEYQAGHNKVGSLQYLALTALITPKRIKPPLPSVAKLTEDRWNKPRKTKGHRGSHTMNGH
>B.US.2008.HIV_US_BID-V3027_2008.JQ403062
MENRWQVMIVWQVDRMRIKTWKSLVKHHMYISKKAKGWFYRHHYESTHPKISSEVHIPLGDAKLVVTTYWGLHTGERDWHLGQGVSIEWRQRRYSTQVDPDLADQLIHLYYFDCFSESAIRQAIVENRVSPRCEYQAGHNKVGSLQYLALTALVKPKKIKPPLPSVKKLTEDRWNKPQKTKGHRGSHTLSGH
>B.US.2008.HIV_US_BID-V3032_2008.JQ403063
MENRWQVMIVWQVDRMRIKTWKSLVKHHMYISRKAKKWVYRHHYESTNPRISSEVHIPLGDAKLVITTYWGLHTGERDWHLGQGVSIEWREKRYSTQVDPGLADQLIHTYYFDCFSESAIRRVILGYRVSPRCEYQAGHNKVGSLQYLALSALITPKKIKPPLPSVKKLTEDRWNKPQKIKGHRESHTMNGH
>B.US.2007.HIV_US_BID-V3036_2007.JQ403064
MENRWQVMIVWQVDRMRIRTWNSLVKHHMYISKKARGWSYRHHYESTNPRVSSEVHIPLGDARLVIKTYWGLHTGERDWHLGQGVSIEWRKERYSTQVDPNIADQLIHMYYFDCFSESAIRNAILGHRVSPSCEYQAGHNKVGSLQYLALVALITPKKRKPPLPSVTKLTEDRWNKPQKTKGHRESHTMNGH
>B.US.2008.HIV_US_BID-V3039_2008.JQ403065
MENRWQVMIVWQVDRMRIRTWKSLVKHHMYISKKAKGWFYRHHYESAHPKVSSEVHIPLGDAKLVVTTYWGLNTGEREWHLGQGVAIEWRKRRYSTQVDPNLADQLIHTYYFDCFSESAIRNAILGHRVSPRCDYQAGHSKVGSLQYLALAALVTPKRRKPPLPSVAKLTEDRWNKPQKTKGHRGSHTMNGH
>B.US.2007.HIV_US_BID-V3044_2007.JQ403066
MENRWQVMVVWQVDRMRIRAWNSLVKHHMYISRKAKGWVYKHHYESTHPRTSSEVHVPLGDAKLVITTYWGLHTGERDWHLGQGVSIEWRKRGYSTQVDPNLADQLIHMYYFDCFSDSAIRSAILGYRVSPRCEYQAGHNKVGSLQYLALVALTKPKKRKPPLPSVAKLTEDRWNKPQKTKGHRGSHTMSGH
>B.US.2008.HIV_US_BID-V3046_2008.JQ403067
MENRWQVMIVWQVDRMRINKWKSLVKYHMYSSGKAKKWSYRHHYESTNPRTSSAVHIPLGDAKLVITTYWGLHTGERDWHLGQGVSIEWRTRKYSTQVDPALADQLIHLYYFDCFSESAIRNAILGRIVRPRCEYQAGHNQVGSLQYLALTALTKTKRRKPPLPSVRKLTEDRWNKPQEIKDHRENHTMNGH
>B.US.2006.HIV_US_BID-V3047_2006.JQ403068
MENRWQVMIVWQVDRMRINTWKSLVKYHMYISKKAKGWYYRHHYESPHPRVSSEVHIPLGDARLVIRTYWGLHTGERDWHLGQGVSIEWRKRRYSTQVDPNLADQLIHLYYFDCFSESAIRNTILGHRVSPRCEYPAGHNKVGSLQYLALATLITPKKRKPPLPSVAKLTEDRWNEPQKTKGHRGNHTMNGH
>B.US.2008.HIV_US_BID-V3048_2008.JQ403069
MENRWQVMVVWQVDRMRIRTWKSLVKYHMYTSGKASRWFYRHHYEKTHPKISSEVHIPLGEAELVITTYWGLHTGERDWHLGQGVSIEWRKKRYSTQVDPDLADQLIHLYYFDCFSDSAIRNALLGNVISPRCDYQAGHNKVGSLQYLALTALITPKKRKPPLPSVKKLTEDRWNKPQKTKGRRGSHTMNGH
>B.US.2008.HIV_US_BID-V3050_2008.JQ403070
MENRWQVMIVWQVDRMRIRTWNSLVKHHMYISRKAKDWSYRHHYESTHPRVSSEVHIPLGDAKLVITTYWGLHPGERDWHLGQGVSIEWRKKRYSTQVDPDLADQLIHLHYFDCFSESAIRNAILGHLVSPRCEYQAGHNKVGSLQYLALTALITPKKRKPPLPSVKKLTEDRWNKSQRTKGHKGSHIMNGH
>B.US.2007.HIV_US_BID-V3053_2007.JQ403071
MENRWQVMIVWQVDRMRINTWKSLVKYHMHISKKARGWFYRHHYESPHPRISSEVHIPLGDAKLVIITYWGLHTGERDWHLGQGVSIEWRKRRYSTQVDPGTADQLIHLYYFDCFSESAIRKAILGHRVSPSCEYQAGHNKVGSLQYLALAALQKPKRIKPPLPSVTKLTEDRWNKPQKTKGHRGSHIMNGH
>B.US.2007.HIV_US_BID-V3110_2007.JQ403072
MENRWQVMIVWQVDRMRIRAWKSLVKHHMHISKKAKGWFYRHHYESTHPRISSEVHIPLGEARLVITTYWGLHTGEREWHLGQGVSIEWRKRRYSTQVDPGLADQLIHLYYFDCFSESAIRNAILGHIVSPSCEYQAGHNKVGSLQYLALTALITPKKRKPPLPSVAKLTEDRWNKPQKTKGHRGNHTMSGH
>B.US.2007.HIV_US_BID-V3111_2007.JQ403073
MENRWQVMIVWQVDRMRIKTWKSLVKHHKYVSGKAKRWSYRHHYENPHPRVSSEVHIPLGDARLVVTTYWGLHTGERDWHLGQGVSIEWRTRSYSTQVDPDLADQLIHLYYFDCFSESAIRNAILGHVVSPSCEYQAGHNKVGSLQYLALTALITPKKIKPPLPSVTKLTEDRWNKPQKTKGHRGSHTMSGH
>B.US.2008.HIV_US_BID-V3114_2007.JQ403074
MENKWQVMIVWQVDRMRIRAWKSLVKHHMYISKKAKGWVYRHHYESTHPRISSEVHIPLGDAKLVIITYWGLHTGERDWHLGQGVSIEWRKQRYNTQVDPNLADQLIHLYYFDCFSESAIRNAILGLRVSPRCEYQAGHNKVGSLQYLALAALITPKKRKPPLPSVAKLTEDRWNKPQKTKGHRGSHTMNGH
>B.US.2007.HIV_US_BID-V3115_2007.JQ403075
MENRWQVMIVWQVDRMRIRTWKSLVKHHMYISKKAKGWFYRHHYESTHPRISSEVHIPLGDAKLVITTYWGLHTGEREWHLGQGVSIEWRKKRYSTQVDPGVADRLIHLYYFECFSEAAVRNAILGHRVSPRCEYQAGHNKVGSLQYLALAALITPKKIKPPLPSVTKLTEDRWNKPRKTKGHRGSHTMNGH
>B.US.2007.HIV_US_BID-V3118_2007.JQ403077
MENRWQVMIVWQVDRMRIRTWNSLVKHHMYISKKAKGWVYRHHYESTNPKISSEVHIPLGKEKLVITTYWGLLTGERDWHLGHGVSIEWRTRRYSTQVDPDTTDQLIHLYYFDCFSESAIRNAILGRIVSPKCDYQAGHNKVGSLQYLALTALTTPKKTKPPLPSVKKLTEDRWNKPQKTKGHRGSHTMNGH
>B.US.2007.HIV_US_BID-V3120_2007.JQ403078
MENRWQVMIVWQVDRMRISTWKSLVKYHMHRSRKAKGWLYRHHYENPHPRIGSEVHIPLGDAKLVITTYWGLHTGEREWHLGQGVSIEWKKRRYSTQVDPGLADQLIHLYYFDCFSESAIRNAILGHRVSPRCEYQAGHNKVGSLQYLALVALITPKKTKPPLPSVRKLTEDKWNKPQETKGHRGSHTMNGH
>B.US.2008.HIV_US_BID-V3122_2008.JQ403080
MENRWQVMIVWQVDRMRIRTWKSLVKHHMYISRKAKGWFYRHHYESTHPKISSEVHIPLGEATLVVITYWGLHTGERDWHLGQGVSIEWRKKRYSTQIDPGLADQLIHLHYFDCFSESAIRNAILGRRVRPRCEYPAGHNKVGSLQYLALAALITPKKTKPPLPSVAKLTEDRWNKPQKTKGHRGSQTMNGH
>B.US.2008.HIV_US_BID-V3124_2008.JQ403081
MENRWQVMVVWQVDRMRINTWKSLVKHHMYVSGKAKKWSYRHHYQNMNPRISSEIHIPLGDAKLVITTYWGLHTGERDWHLGQGVSIEWKKRSYSTQVDPNLADQLIHLYYFDCFSESAIRKALLGHRVNPRCEYLAGHNQVGSLQYLALVALVTPKKIKPPLPSVRKLTEDRWNKPQKTKGHRGNHTTNGH
>B.US.2008.HIV_US_BID-V3128_2008.JQ403082
MENRWQVMIVWQVDRMRIRTWISLVKHHMYKSKKARGWFYRHHYENPHPRISSEVHIPLGDAKLVITTYWGLHTGERDWHLGQGVSIEWRKERYSTQVDPNLADQLIHLYYFDCFSETAIRKAILGHIVSPICEYRAGHNKVGSLQYLALTALTNLRKTKPPLPSVTKLTEDRWNEPQKTKGHRGSHTMNGH
>B.US.2008.HIV_US_BID-V4388_2008.JQ403083
MENRWQVMIVWQVDRMRIRAWKSLVKHHMHISKKAQGWSYRHHYENPHPRISSEVHIPLGDAKLVITTYWGLHTGERDWHLGQGVSIEWRKKRYSTQVDPNLADQLIHLYYFDCFSESAIRNAILGRRVSPRCEYQAGHNKVGSLQYLALAALITPKKTKPPLPSVTKLTEDRWNKPQRIKGHRESHTMNGH
>B.US.2008.HIV_US_BID-V4389_2008.JQ403084
MENRWQVMIVWQVDRMRIRTWKSLVKHHMYISGKARKWFYRHHYESNHPRISSEVHIPLGDARLVITTYWGLHTGERDWHLGQGVAIEWRKRRYSTQVDPDLADQLIHLYYFDCFSESAIRNVLLGHRVSPRCEYQAGHNKVGSLQYLALVALIAPKKIKPPLPSVKKLTEDRWNKPQKTS-RRGSHTMNGH
>B.US.2008.HIV_US_BID-V4390_2008.JQ403085
MENRWQVMIVWQVDRMKIRIWHSLVKHHKYISKKARGWVYKHHYENINPRVGSEVHIPIGDAKLVITTYWGLHTGEGDWHLGHGVSVEWRRDKYSTQVDPDLADQLIHLYYFDCFSESAIRNAILGHIVSPSCEYQAGHNKVGSLQYLALAALTKPKKRKPPLPSVAKLTEDRWNKPQKIKGHRGSHTMNGH
>B.US.2008.HIV_US_BID-V4391_2008.JQ403086
MENRWQVMIVWQVDRMRIRTWKSLVKHHMYISGRAKGWFYRHHYESPHPRISSEVHIPLGDARLVITTYWGLHTGERDWHLGQGVSIEWRKRRYSTQVDPTLADQLIHMYYFDCFSESAIRNAILGHRVSPRCEYQAGHNKVGSLQYLALAALVTPKKRKPPLPSVAKLTEDRWNKPQKTKGHRGSRTMNGH
>B.US.2008.HIV_US_BID-V4392_2008.JQ403087
MENRWQVMIVWQVDRMRIRTWKSLVKHHMYSTGKARGWFYRHHYESHHPRISSEVHIPLGDAKLVVATYWGLHTGERDWHLGQGVSIEWRQRRYSTQVDPGLADQLIHLYYFDCFSESAIRHAILGRIVSPSCEYQAGHSKVGSLQYLALSVLIKTKRRKPPLPSIQKLTEDRWNEPQKTKGHRGNRTRIGH
>B.US.2008.HIV_US_BID-V4393_2008.JQ403088
MENRWQVMIVWQVDRMRIRTWKSLVKHHMYISKKAKGWFYRHHYESTHPRISSEVHIPLGEARLVVTTYWGLHTGERDWHLGQGVSIEWRKKRYSTQVDPDLADQLIHLHYFDCFSESAIRNAILGRIVSPSCEYQAGHNKVGSLQYLALAALVTPKKIKPPLPSIKKLTEDRWNKHQNIKGHKGSHTMHGH
>B.US.2008.HIV_US_BID-V4394_2008.JQ403089
MENRWQVMIVWQVDRMRIRTWKSLVKHHMHISKKAKGWFYRHHYESTHPKISSEVHIPLGDAKLVITTYWGLHTGERDWHLGQGVSIEWRKRRYSTQVDPNLADQLIHLYYFDCFSETAIRNAILGRVVSPRCDYQAGHNKVGSLQYLALTALITPKRRKPPLPSVAKLTEDRWNKPQKTKGHRENHTMHGH
>B.US.2008.HIV_US_BID-V4397_2008.JQ403091
MENRWQVMIVWLVDRMRISTWKSLVKHHMYISKKAKEWVYKHHYESINPRINSEVHIPLGDAKLVITTYWGLHTGERDWHLGQGVSIEWRKKRYSTQVDPDTADQLIHLYYFDCFSESAIRNTILGRRVSPSCEYQAGHTKVGSLQYLALAALLTPKRRKPPLPSVAKLTEDRWNKPQKTRGHRGNHTMNGH
>B.US.2007.HIV_US_BID-V3512_2007.JQ403092
MENRWQVMIVWQVDRMRIRTWKSLVKHHIHISRKTKKWVYRHHYESINPRISSEVHIPLGEAKLVIITYWGLHTGERDWHLGQGVSIEWRKERYSTQVDPDLADQLIHLYYFDCFTESAIRNALLGRLVSPRCEYQAGHNKVGSLQYLALTALVTPKKIKPPLPSVRKLTEDRWNKPQKTKGHRGSHTMNGH
>B.US.2007.HIV_US_BID-V3515_2007.JQ403093
MENRWQVMIVWQVDRMRIRTWKSLVKHHMYISKKAQGWFYRHHYESPHPKISSEVHIPLGDATLVIITYWGLHTGERAWHLGQGVSIEWRKKKYSTQVDPDLADHLIHLYYFDCFSDSAIRKALLGHIVRPRCDYPAGHNKVGSLQYLALAALIKPKRTRPPLPSVRKLTEDRWNKPQKTKGHRGSHIMNGH
>B.US.2008.HIV_US_BID-V4489_2008.JQ403094
MENRWQVMIVWQVDRMRIRTWNSLVKYHMYRSKKTRGWFYRHHYESSHPRISSEVHIPLGDARLIITTYWGLHTGERDWHLGQGVSIEWRKKRYNTQVTPDLADQLIHLYYFDCFSDSAIRHAILGRIVRPRCEYLAGHNKVGSLQYLALTALITPKNIKPPLPSVTKLTEDRWNKPQKTKGHKGSHTMNGH
>B.US.2006.HIV_US_BID-V4503_2006.JQ403095
MENRWQVMIVWQVDRMRINTWKSLVKHHIYTSRKAREWVYRHHYQSTNPRISSEVHIPLGEAKLAITTYWGLHTGERDWHLGQGVSIEWRKERYSTQVDPDLADHLIHLYYFDCFSESAIRNALLGHRVSPRCEYQAGHNKVGSLQYLALAALITPRKIKPPLPSVKKLTEDRWNKPQKTKGHRGNHTMNGH
>B.US.2007.HIV_US_BID-V4516_2007.JQ403096
MENRWQVMIVWQVDRMRIRTWHSLVKHHIYISKKAKDWCYRHHYENSHPRISSEVHIPLRDAKLVITTYWGLQTGERDWHLGQGVSIEWRKEKYNTQVDPDLADQLIHLYYFDCFSESAIRNAILGRLVSPRCDYQSGHTKVGSLKYLALAALVTPKKIKPPLPSVRKLTEDRWNKPQRTKGHKGSHTMSGH
>B.US.2006.HIV_US_BID-V4506_2006.JQ403097
MENRWQAMIVWQVDRMRIRTWKSLVKHHMHISKKARGWFYRHHYESTHPKISSEVHIPLGEARLVVTTYWGLHTGERDWHLGNGVSIEWRKRRYSTQVDPELADQLIHLYYFDCFSESAIRNAILGHIVSPRCEYQAGHNKVGSLQYLALAALIKPRKTKPPLPSVTKLTEDRWNKPQKTRGRRGNHTMNGH
>B.US.2006.HIV_US_BID-V4507_2006.JQ403098
MENRWQVMIVWQVDRMRIRAWKSLVKHHMYISKKARGWFYRHHYESTHPRISSEVHIPVGDARLVITTYWGLHSGERDWHLGQGVSIEWRKRRYSTQVDPDLADQLIHLYYFDCFAESAIRKAILGHRVSPSCEYPAGHNKVGSLQYLALAALITPKKIKPPLPSVVKLTEDRWNKPQKIKGHRGSHTMSGH
>B.US.2008.HIV_US_BID-V3306_2008.JQ403099
MENRWQVMIVWQVDRMRIRTWKSLVKHHMYISGKAKEWFYRHHYESPHPRISSEVHIPLGDARLVITTYWGLHTGERDWHLGQGVSIEWRKRRYSTQVDPALADQLIHMYYFDCFSESAIRNALLGHRVSPRCEYQAGHNKVGSLQYLALAALITPKKRKPPLPSVAKLTEDRWNKPQKTKGHRGNRTMNGH
>B.US.1999.HIV_US_BID-V5239_1999.JQ403100
MENRWQVMIVWQVDRMRISTWKSLVKYHMYTSKKARGWFYRHHYESPHPKISSEVHIPVGDARLVITTYWGLHTGERDWHLGQGVSIEWRKRRYSTQVDPELADQLIHLYYFDCFSESAIRKAILGHIVSPSCEYQAGHNKVGSLQYLALVALTTPKKRKPPLPSVAKLTEDRWNKPQKTKGHKGSHTMNGH
>B.US.2001.HIV_US_BID-V5245_2001.JQ403101
MENRWQGMIVWQVDRMRIRTWNSLVKHHMYVSKKAKGWLYKHHYESSNPRTSSEVHIPLGDARLIVKTYWGLHTGERDWHLGQGVSIEWRKERYSTQVDPNLADQLIHLYYFDCFSDSAIRRAILGHIVSPRCDFPAGHNKVGSLQYLTLAALITPKKIKPPLPSVTKLTEDRWNKPQKTKGHRGSHTMSGH
>B.US.2002.HIV_US_BID-V5249_2002.JQ403102
MENRWQVMIVWQVDRMRIRTWKSLVKHHMYISKKAKGWIYRHHYENPHPRVSSEVHIPLGDARLVITTYWGLHTGERDWHLGHGVSIEWRKRRYSTQVDPDLADKLIHLYYFDCFSDSAIRNAILGYRVSPSCEYPAGHNKVGSLQYLALAVLVTPKKIKPPLPSVKKLAEDKWNKPQKTKGHKESHTMNGH
>B.US.2004.HIV_US_BID-V5258_2004.JQ403103
MENRWQVMIVWQVDRMRIRTWKSLVKHHMYISKKAMRWSYRHHYESVHPRISSEVHIPVGESKLVITTYWGLHTGERDWHLGQGVSIEWRKRRYRTQVTPDVADQLIHLYYFDCFTDSAIRKATLGRIVSPSCEYQAGHNKVGSLQYLALAALVAPKRIKPPLPSVVKLTEDRWNKPQKTKGHRGSHTMSGH
>B.US.2004.HIV_US_BID-V5261_2004.JQ403104
MENRWQVMIVWQVDRMRINTWKSLVKHHMHVSRKAKKWSYRHHYESTHPRISSEVHIPLGDASLVVTTYWGLHTGERDWHLGHGVSIEWRQRKYSTQVDPNLADQLIHLYYFDCFSDSAIRQAILGHIVSPSCEYQAGHNKVGSLQYLALAALTKPKKRKPPLPSIEKLTEDRWNKPQKTKDHRESHTMNGH
>B.US.2002.HIV_US_BID-V5276_2002.JQ403105
MENRWQVMIVWQVDRMRIRTWKSLVKHHIYISKKTKGWFYRHHYESTHPKISSEVHIPLGDARLVITTYWGLHTGERDWHLGQGVSIEWRKRRYSTQVDPDLADQLIHLYYFDCFSESAIRSAILGQIVSPSCEFQAGHNKVGSLQYLALTALIKPKKIKPPLPSVKKLTEDRWNKPQKTKGHRGSHTMNGH
>B.US.2003.HIV_US_BID-V5279_2003.JQ403106
MENKWQVMIVWQVDRMRIRAWKSLVKHHIYISKKAKGWLYKHHYESINPRISSEVHIPLGDAKLVITTYWGLHTGERDWQLGQGVSIEWRKERYTTQVDPDLADQLIHSCYFDCFSGSAIRQALLGHRVSPRCEYQAGHNKVGSLQYLALTALIKPKRIKPPLPSVRKLTEDRWNKPQKTKGHKGSHTMNGH
>B.US.2004.HIV_US_BID-V5282_2004.JQ403107
MENRWQVMIVWQVDRMRIKTWNSLVKHHMYISKKAKGWVYRHHYESTHPRISSEVHIPLGDAKLVIVTYWGLHTGERDWHLGQGVSIEWRKKSYSTQIDPGLADQLIHLYYFDCFSETAIRKAILGHIVSPWCEYQAGHNKVGSLQYLALAALRKPKRIKPPLPSVTKLTEDRWNKSQKTKGHRGSHTMNGH
>B.US.2003.10007_120203.JQ409018
MENRWQVMIVWQVDRMKIRTWNSLVKHHMHISKKAKGWXYRHHYESTNPRISSEVYIPLGXAKLXITTYWGLHTGERDWHLGQGVSIEWKKEGYSTQVDPDLADQLIHVXYFDCFSESAIRNAILGYRVSPRCEYQAGHNKVGSLQYLALXALVXPKKRKPPLPSVXKLTEDRWNKPQKTKGHRGXHTMNGH
>B.US.2003.10031_111303.JQ409020
MENRWQVMIVWQVDRMKIRAWNSLVKHHMYISKKAXGWFYRHHYESTHPKVSSEVHIPLGDAKLVITTYWGLNTGERDWHLGQGVSIEWRKRRYSTQVDPNXADQLIHLYYFDCFSESAIRNAILGHIVRPRCEYQAGHNKVGSLQYLALAALIKPKKVKPPLPSVTKLTEDRWNXPXKTKGHRGSHTMNGH
>B.US.2004.10032_92204.JQ409021
MENRWQVMIVWQVDRMRIRTWXSLVKHHXYSSKKAKGWSYRHHYESNHPRVSSEVHIPLGDAKLVIKTYWGLQTGERDWHLGQGVSIEWRKRRYSTQVDPNIADQLIHLYYFDCFSESAXRNAILGNIVSPRCDYQAGHNKVGSLQYLALTALIKPKKXKPPLPSVIKLTEDRWNKPQKTKGHRGSHTMNGH
>B.US.2004.1009_82404.JQ409023
MENRWQVMIVWQVDRMRIRTWKSLVKYHMHISRKAKGWFYRHHYESTHPKISSEVHIPLRDAXLVITTYWGLQTGERDWHLGQGVSIEWRKRRYSTQVDPDLADQLIHLYYFDCFSESAIRQAXLGXRVSPRCEYQAGHNKVGSLQYLALAALITPKKIKPPLPSVKKLTEDRWNKPQKTKGHRGNHTMNGH
>B.US.2003.10002_91303.JQ409024
MENRWQVMIVWQVDRMRIRTWISLVKXHMYXSRKAKGWXYRHHYESTHPRISSEVHIPLGXARLXVTTYWGLLTGERDWHLGQGVSIEWRERRYSTQVDPNLADHLIHLYYFDCFSESAIRNAILXHRVSPSCEYXAGHNKVGSLQYLALXALTTXKKIKPPLPSVXKLTEDRWNKPQKTKGHRGSHTMNGH
>B.US.2004.10005_080504.JQ409026
MENRWQVMIVWQVDRMRIKTWNSLVKXHMYXSKKARGWFYRHHYESHHPKISSEVHIPLGEAMLVITTFWGLHTGERDWHLGQGVSIEWRKRRYGTQVTPDLADKLIHLYXFDCFSESAIRNAILGRIVSPSCEYQTGHNKVGSLQYLALVALTTPKRRKPPLPSVRKLTEDRWNKPQRIKGHRGNHTMNGH
>B.US.2003.10025_102003.JQ409028
MENRWQVMIVWQVDRMRIRAWKSLVKHHMYISKKTQGWFYRHHYESRHPRISSEVHIPLGDARLVITTYWGLHTGERDWHLGQGVSIEWRERRYRTQVTPDLADQLIHLHYFDCFSESAIRNAIIGHIVSPRCEYQAGHNKVGSLQYLALAALVTPKRIKPPLPSVAKLTEDRWNKPQKTKGHKGSHTMNGH
>B.US.2003.10038_12103.JQ409029
MENRWQVMIVWQVDRMRIRTWNSLVKHHMYISRKARGWIYRHHYESPHPRXSSEVHIPLGDAKLVVTTYWGLHTGERDWHLGQGVSIEWRKQTYSTQVDPNLADQLIHLYYFDCFSEAAIRHAILGQRVSPSCEYQAGHNKVGSLQYLALAALVTPKXGKPPLPSVTKLTEDRWNKPQKTKGHRESHTMNGH
>B.US.2003.10042_121803.JQ409030
MENRWQVMIVWQVDRMRINTWKSLXKYHMXXSXKAKGWFYRHHYESTHPRISSEVHIPLGDAXLVXTTYWGLHTGERDWHLGQGVSIEWRKGXYSTQVXPNLADQLIHLHYFDCFSESAIRXAIXGHIVSPXCEYQAGHNKVGSLQYLALXALIXPXKRXPPLPSVAKLTEDRWNKPQKTKGXRXNHTMNGH
>B.US.2004.10044_030904.JQ409032
MENRWQVMIVWQVDRMRIRTWKSLVKHHMHISRKAXGWFYRHHYESTHPRISSEVHIPLGXAKLVXATYWGLHTGERDWHLGQGVSIEWRKGRYXTQVDPNLADQLIHLYYFDCFSESAIRXAILGHRVSPRCEYQAGHNKVGSLQYLALVALTTPKKXXPPLPSVAKLTEDRWNKPQRIKGHRGSHTMXGH
>B.US.2004.10047_011404.JQ409034
MENRWQVMIVWQVDRMRIKTWKSLVKHHMYISGKARGWFYRHHYEXXHPKISSEVHIPLGDARLVVTTYWGLHTGERDWHLGQGVSIEWRKRRYSTQVDPDLADQLIHLYYFDCFSDSAIRKAILGHIVSPRCEYQAGHNXVGSLQYLALTALIKPKKTKPPLPSVKKLTEDRWNEPQKTRGRRGSHTMNGH
>B.US.2004.10048_011904.JQ409035
MENRWQVMIVWQVDRMRIRTWKSLVKYHMHVSGKAKKWAYRHHYESTHPRISSEVHIPLGEARLVVTTYWGLHTGERDWHLGCGASIEWRKERYSTQXDPDLADQLIHLYYFDCFAESAIRKAIVGQLVSPICEYPAGHXKVGSLQYLALTALITPKKRKPPLPSVRKLTEDRWNKPQKTKGHRGSRTMNGX
>B.US.2003.10056_091703.JQ409036
MENRWQVMIVWQVDRMRISKWKSLVKYHIHXSKKAKRWXYXHHYEXXNPRISSEVHIPLGDAKLVIXTYWGLHTGERDWHLGQGVSIEWRXRXYHTQVDPNLADQLIHLYYFXCFXESAXRXAIVGHIVSPRCEYQAGHXQVASLQYLALXALVTPXRIKPPLPSVRKLTEDXWNXPQXTKGHRESHTMNGH
>B.US.2003.10060_020403.JQ409038
MENRWQVMIVWQVDRMRIRTWKSLVKHHMYISXKAMGWFYXHHYESTHPRVSSEVHIPLGEAKLVITTYWGLHTGERDWHLGQGVSIEWRKRRYSTQVDPNLADQLIHLYYFDCFSESAIRNAILGRIVSPRCEYQAGHTKVGSLQYLALAALIKPKKXKPPLPSXXKLTEDRWNKPQKTKGHRGSHTMNGX
>B.US.2004.10067_070804.JQ409040
MENRWQVMIVWQVDRMRIRTWKSLVKHHMYISKKXKGWFYRHHYESNHPRISSEVHIPLGDAKLVVTTYWGLHTGEREWHLGQGVSIEWRKRRYSTQVDPNLADQLIHLYYFDCFSDSAIRNAILGRIVNPSCEYLAGHNKVGSLQHLALAALIKPKXVKPPLPSVAKLTEDRWNKPQKTKGHRGSHTMNGH
>B.US.2004.10076_041504.JQ409041
MENRWQVMIVWQVDRMRIRTWKSLVKXHIXVSRKASRWLYRHHYDSPHPKISSEVHIPLGDXRLVXTTYWGLHTGERDWHLGQGVSIEWRKRKYSTQVDPNLADQLIHLYYFDCFSESAIRNAILGRIVSPSCEYQAGHNQVGSLQYLALVALTAPKKTKPPLPSVAKLTEDRWNKPRKTKGHRGNHIMNGH
>B.FR.2005.DEMB05FR001.JX140652
MENRWQAMIVWQVDRMRIRTWKSLVKHHMYISGKAKRWVYRHHYESTHPRISSEVHIPLGDAKLVITTYWGLHTGERDWHLGQGVSIEWRKKRYSTQVDPGLADQLIHGHYFDCFSDSAIRQAILGHIVSPSCEYQAGHNKVGSLQYLALKALITTRKIKPPLPSVTKLTEDRWNKPQKTKGHRGSHTMNGH
>B.FR.2008.DEMB08FR002.JX140654
MENRWQVMIVWQVDRMRIRTWHSLVKHHMYVSRKAKKWCYKHHYENPHPRVSSEVHIPLGDEKLVITTYWGLHTGEREWHLGHGVSIEWRKQRYSTQVEPNLADQLIHLYYFDCFSESAIRKAILGRIVSPSCEYQAGHSKVGSLQYLALATLVTPKKIKPPLPSVTKLTEDRWNKPRKTKGHRGSHTMTGH
>B.ES.2009.DEMB09BO001.JX140656
MENRWQVMIVWQVDRMRIKTWHSLVKHHMHISKKAKGWVYIHHYESTNPRVSSEVHIPLRDAKLIIKTYWGLHAGERDWHLGQGVSVEWRKEKYSTQVDPGLADQLIHGYYFDCFSESAIRQAILGHRVSPRCEYQAGHNKVGSLQYLALAALTKPKRTKPPLPSVAKLTEDRWNKPQKTKGHRESHTMNGH
>B.US.2009.DEMB09US002.JX140657
MENRWQVMIVWQVDRMRIRTWISLVKHHMYISKKARGWCYRHHYESTNPRISSEVHIPLEDARLVITTYWGLHTGERDWHLGQGVSIEWRKRKYSTQVDPGLADQLIHLHYFDCFSESAIRSAILGRIVSPSCDYQAGHNKVGSLQYLALVALTKPKKRKPPLPSVKKLTEDRWNKPRKIKGHRESHTMNGH
>B.CN.2010.DEMB10CN002.JX140658
MENRWQVMIVWQVDRMKINTWKSLVKYHMYISGKARKWSYRHHYESSHPRISSEVYIPLGDAKLVVTTYWGLHTGERAWHLGHGASIEWRKGRYSTQVDPGLADQLIHLYYFDCFSDSAIRSAIVGRIVSPRCEYQAGHNKVGSLQYLALVALVTPKKRKPPLPSVRKLTEDRWNKPQKTKGHRGNHTTSGH
>B.ES.2010.DEMB10VE001.JX140659
MENRWQGMIVWQVDRMRIRKWVSIVKYHMYISKKASRWLYKHHYQSTNPRISSEVHIPLGDAKLVIATYWGLHTGERDWHLGQGVSIEWRQRRYSTQVDPSLADQLIHLYYFDCFSESAIRHAILGHRVSPSCEYQAGHNKVGSLQYLALTALLKTTRKKPPLPSVKKLTEDRWNEPRKTKGHKGSHTMNGH
>B.TH.2006.AA010a_WG1.JX446795
MENRWQVMIVWQVDRXRIRTWKSLVKHHIHISKKAKGWVYKHHYENRNPRVSSEVHIPIGQAKIVVTTYWGLHTGERDWHLGQGVSIEWRQERYNTQVDPSLADQLIHLYHFDCFSESAIRHAIVGRIVSPSCEYQAGHSKVGSLQYLALTALRTPKRIKPPLPSVAKLTEDRWNKPQRTKGQGGIHTMSGH
>B.TH.2006.AA011a09L.JX446807
MENRWQVMIVWQVDRMRIRTWNSLVKHHMYISKKARGWRYRHHYESTHPKISSEVHIPLGDANLVVKTYWGLHTGERDWHLGQGVSIEWRRGRYSTQVDPDLADQLIHRHHFDCFSDSAIRQAILGNRVSPRCEYQAGHNKVGSLQYLALTAVIKSKKIKPPLPSVKKLTEDRWNKPQKTTGHRGSHTMNGH
>B.TH.2007.AA040a_WG11.JX447156
MENRWQVMIVWQVDRMRIKTWKSLVKHHIYISGKAKGWLYKHHYDSPHPKISSEVHIPLGDAKLVIKTYWGLLTGERDWHLGQGVSIEWRKRRYNTQVDPGLADRLIHLYYFDCFSESAIRNAILGRIVSPSCDYQAGHNKVGSLQYLALAALITPKRRKPPLPSVTKLTEDRWNKPQRTMGHRGSHTMSGH
>B.TH.2006.AA093a_LH11.JX447785
MENRWQVMIVWQVDRMRIKTWKSLVKHHMYISKKAKGWFYRHHYESTHPKISSEVHIPLGDARLVIKTYWGLHTGERDWHLGQGVSIEWRKRRYSTQVDPGLADQLTHLYYFDCFSESAIRNAILGRVVSSSCDYQAGHTKVGSLQYLALVALITPKRRKPPLPSVTKLTEDRWNKPQRTKGHRGSHTMSGH
>B.TH.2008.AA115c05L.JX448096
MENRWQVMIVWQVDRMRIKTWKSLVKHHIYISKKAKDWSYKHHYESTNPRISSEVHIPLGDDRLVITTYWGLHTGERDWHLGQGVSVEWRTKRYSTQVDPDTADQLIHLYHFDCFSESAVRNAIVGRIVRPRCNYQAGHSKIESLQYLALTALLKPKKIKPPLPSVKKLTEDRWNKPQKTKGHQG----NGH
>B.RU.2010.10RU6629.JX500707
MENRWQVMIVWQVDRMRIRTWHSLVKHHIHISKKAKKWVYKHHYESTNPKISSEVHIPLGDAKLVVKTYWGLHTGEQDWHLGHGVSIEWREKRYNTQVDPDLADQLIHLYYFDCFSDSAIRKAILGHIVSPRCDYPSGHNKVGSLQYLALAALTTPKRRKPPLPSVAKLAEDRWNKPQKTKGHRGNHTINGH
>B.RU.2011.11RU21n.JX500708
MENRWQVMIVWQVDRMRIRTWNSLVKHHIHVSKKASGWVYKHHYESRNPRISSEVHIPLGDAKLVIKTYWGLHTGEKDWHLGQGASIEWRKERYSTQVDPNIADQLIHLYYFDCFSESAIRNAILGRRVSPSCEYQAGHNKVGSLQYLALAALRTTKKIKPPLPSVTKLTEDRWNKPQRTKDHRGSHTISGH
>B.RU.2009.09RU4457.JX500709
MENRWQVMIVWQVDRMRIRTWISLVKHHKYISKKAKEWVYKHHYENSNPRISSEVHIPLGDAKLVITTYWGLHTGERDWHLGQGVSIEWRKRRYSTQVDPNLADQLIHLYYFDCFSDSAIRQTLLGNRVSPSCEFQAGHNKVGSLQYLALAALITPRRRKPPLPSVAKLTEDRWNKPQRTKGHRGSHTMSGH
>B.US.-.sample_A_BID-D614.JX503072
MENRWQVMIVWQVDRMRIRTWKSLVKHHMYISKKAKGWFYRHHYESTHPRISSEVHIPLGDAKLVITTYWGLHTGEREWHLGQGVSIEWRKKRYSTQVDPGVADRLIHLYYFECFSEAAVRNAILGHRVSPRCEYQAGHNKVGSLQYLALAALITPKKIKPPLPSVTKLTEDRWNKPQKTKGHRGSHTMNGH
>B.US.-.sample_B_BID-D616.JX503074
MENRWQVMIVWQVDRMRIRTWKSLVKHHMYKSGKARGWFYRHHYDSHHPKISSEVHIPLGDARLVITTYWGLHTGEREWHLGQGVSIEWRKRRYSTQVDPGLADQLIHMYYFDCFSESAIRNAILGHIVSPSCDYRAGHNKVGSLQYLALTALIKPKKIKPPLPSVRKLTEDRWNAPQKIKGHRENHTMNGH
>B.US.-.sample_C_BID-D617.JX503075
MENRWQVMIVWQVDRMRIRAWHSLVKHHKYISKKTKDWAYRHHYESTHPKISSEIHIPLGEGRLVVTTYWGLNTGERDWHLGQGVSIEWRKRRYSTQVDPGLADQLIHLYYFDCFTDSAIRNALLGHRVRPRCEYQAGHNKVGSLQYLALVALTATKKTKPPLPSVRKLTEDRWNKPRKIKGHRGNHIRNGH
>B.US.2005.306159_FL.JX863919
MENRWQVMIVWQVDRMRIRTWKSLVKHHMYTS----GWFYRHHYESTHPRISSEVHIPLGEAKLVIATYWGLHTGERDWHLGQGVSIEWRKKKYSTQVDPSLADQLIHSYYFDCFSESAIRKAILGHIVSPRCEYQAGHNKVGSLQYLALAALVTPKRRRPPLPSVAKLTEDRWNKPQKTKGHRGNHTMDGH
>B.US.2007.306344_FL.JX863921
MENRWQVMXVWQVDRMRIRTWNSLVKYHIYVSKRARGWFYRHHYESTHPKISSEVHIPLGDAKLVVITYWGLHTGERDWHLGQGVSIELRKRRYSTQVDPNLADQLIHLYYFDCFSESAIRSAILGHVVRPRCDYQAGHNKVGSLQYLALTALIKPKRSKPPLPSVAKLTEDRWNKPRKIKGHRESHIMNGH
>B.US.2007.306376_FL.JX863922
MENRWQVMIVWQVDRMRIRTWNSLVKYHIYVSKRARGWFYRHHYESTHPKISSEVHIPLGDAKLVVITYWGLHTGERDWHLGQGVSIEWRKRRYSTQVDPNLADQLIHLYYFDCFSESAIRSAILGHVVRPRCDYQAGHNKVGSLQYLALTALIKPKRSKPPLPSVAKLTEDRWNKPRKIKGHRESHIMNGH
>B.US.2009.306512_FL.JX863923
MENRWQVMIVWQVDRMRIRTWKSLVKHHMYISKKAKGWFYRHHYESTHPRISSEVHIPLGEAKLVIATYWGLHTGERDWHLGQGVSIEWRKKKYSTQVDPSLADQLIHSYYFDCFSESAIRKAILGHIVSPRCEYQAGHNKVGSLQYLALAALATPERRRPPLPSVAKLTEDRWNKPQKTKGHRGSHTMNGH
>B.US.2009.306517_FL.JX863924
MENRWQVMIVWQVDRMRIRTWNSLVKYHIYVSKRARGWFYRHHYESTHPKISSEVHIPLGNAKLVVITYWGLHTGERDWHLGQGVSIEWRERRYSTQVDPNLADQLIHLYYFDCFSESAIRSAILGHIVRPRCDYQAGHNKVGSLQYLALTALIKPKRSKPPLPSVAKLTEDRWNKPRKIKGHRESHIMNGH
>B.CN.2009.09LNA014.JX960597
MENRWQVMIVWQVDRMRIRTWKSLVKHHMYVSKKAKGWVYRHHYESTHPRISSEVHIPIGSATLVIMTYWGLHTGERDWHLGQGVSIEWREKRYRTQVDPVQADQLIHLHYFDCFSESAIRKALLGHRVRPRCEYQAGHNKVGSLQYLALTALITPKKIKPPLPSVTKLTEDRWNKPQKTTGHKGSHTMNGH
>B.CN.2009.09LNA439.JX960598
MENRWQVMIVWQVDRMRIRAWKSLVKHHMYISKKAKGWFYKHHYENPHPRVSSEVHIPLGEGKLVIITYWGLHTGERDWHLGQGVSIEWRKGRYSTQVDPPLADQLIHLHYFDCFSESAIRKAILGHRVSPRCDYQAGHNKVGSLQYLALAALITPKKIKPPLPSVTKLTEDRWNKPQKTKGHQGSHTMNGH
>B.CN.2009.09LNA336.JX960599
MENRWQVMIVWQVDRMRIKAWKSLVKHHIYISRKAERWIYKHHYESSNPRISSEVHIPLGEAKLVIITYWGLHTGERDWHLGQGVSIEWRKRRYNTQIDPDLADQLIHLYYFDCFSESAIRNALLGRRVSPSCEYRAGHRQVGSLQYLALTALITPTKRKPPLPSVKKLTEDRWNKPQKTKGHRGNHTMNGH
>B.US.2008.B.700010470.S.0dps.3_A7.JX972238
MENRWQVMIVWQVDRMRIKTWKSLVKHHMHISKKARGWFYRHHYESTHPKISSEVHIPLREARLVITTYWGLHTGERDWHLGQGVSIEWRKRKYSTQVDPDLADQLIHLYYFDCFSESAIRNALLGHIVSPRCEYQAGHNKVGSLQYLALTALVAPKKTKPPLPSVKKLTEDRWNKPQKTKGHRGSHTMSGH
>B.US.2008.B.700010607.S.0dps.3_A1.JX972390
MENRWQVMIVWQVDRMRINTWKSLVKYHMYKSKKAKKWFYRHHYESTNPRISSEVHIPLGENRLVITTYWGLHTGERDWHLGQGVSIEWRKRRYSTQIDPGLADQLIHLYYFDCFSESAIRNAILGHVVSPRCEYQAGHNKVGSLQYLALTALVAPKRKKPPLPSVTKLTEDRWNKPQRTKGHRGSHTMNGH
>B.CN.2011.HLJHM01.JX999596
MENRWQVMIVWQVDRMRIQAWHSLVKHHMYISKKAKGWAYRHHYESNHPRISSEVRIPVGDATLVITTYWGLQTGERDWHLGRGVSVEWRKRKYRTQVDPDIADHLIHLYYFDCFSESAIRNAILGHVVNPKCEYHTGHDKVGSLQYLALVALTKPKRRKPPLPSVRKLTEDRWNKPQKTKDHKESHTMNGH
>B.CN.2011.HLJHM02.JX999597
MENRWQVMIVWQVDRMRIRTWNSLVKHHMYISKKAKGWIYRHHYESIHPRISSETHIPVGEAKIVVTTYWGLHTGERDWHLGQGVSIEWRERRYITQIDPDLADQLIHLYYFDCFSESAIRNAIVGRVVRPRCIYPTGHNKVGSLQYLALTALIKPKKIKPPLPSVRKLTEDRWNKPQRTKGHRGSHTMNGH
>B.CN.2011.HLJHM06.JX999601
MENRWQVMIVWQVDRMRIRTWHSLVKHHMYISRRARGWVYRHHYESTHPRISSEVHIPLGDTRLVVTTYWGLQTGERDWHLGQGVSIEWRERKYRTQVDPDLADQLIHLYYFDCFSESAIRNAIVGRVVRPRCNYQTGHNKVGSLQYLALTALIKPEKIKPPLPSVRKLTEDRWNKPQKTKGHRGXHTMYGH
>B.CN.2011.HLJHM14.JX999609
MENRWQVMIVWQVDRMRIRTWKSLVKHHMYISKKAKGWFYRHHYDSTHPKISSEVHIPLGDAKLVITIYWGLHTGERDWHLGQGVSIEWRRKRYSTQVEPGLADHLIHLYYFDCFSESAIRQAILGRVVSPICDYLAGHNKVGSLQYLALAALVIPKRRKPPLPSVAKLTEDRWNKPQRTKGHRENHTMNGH
>B.CN.2011.HLJHM17.JX999612
MENRWQAMIVWQVDRMRIRAWKSLVKHHMYISKKAKGWFYKHHYDSNHPKISSEVHIPLGDAKLVITTYWGLHTGERDWHLGQGVSIEWRRKRYSTQVEPGLADQLIHLYYFDCFSESAIRNALLGRIVSPRCDYLAGHNEVGSLQYLALAAIVTPKRRKPPLPSVAKLTEDRWNKPQRTKGHRGNHSMSGH
>B.US.1983.SF2_LAV2_ARV2.K02007
MENRWQVMIVWQVDRMRIRTWKSLVKHHMYISKKAKGWFYRHHYESTHPRVSSEVHIPLGDAKLVITTYWGLHTGEREWHLGQGVAIEWRKKKYSTQVDPGLADQLIHLHYFDCFSESAIKNAILGYRVSPRCEYQAGHNKVGSLQYLALAALITPKKTKPPLPSVKKLTEDRWNKPQKTKGHRGSHTMNGH
>B.ES.2011.P2418_2.KC112998
MENRWQVMIVWQVDRMRIRTWNSLVKHHMYVSRKAKEWSYKHHYESINPRISSEVHIPLGDARLVITTYWGLHTGERDWHLGQGVSIEWRKEKYSTQVDPNLADQLIHLYYFDCFSESAIRKAILGHIVSPRCDYQAGHNKVGSLQYLALAALITPKKTKPPLPSVTKLTEDRWNKPQKTKGHRGSHTMNGH
>B.ES.2010.P2593_2.KC113004
MENRWQVMIVWQVDRMRIRTWKSLVKHHMYISGKARKWIYKHHYESSNPRVSSEVHIPLGDAKLVIKTYWGLHTGERDWHLGQGVSIEWRKRSYNTQVDPDLADQLIHLYYFDCFSESAIRNAILGRIVSPRCEYQAGHSKVGSLQHLALTALITPKRIKPPLPSVRKLTEDRWNKHQKTRGHRGSHTMNGH
>B.ES.2010.P2606_2.KC113005
MENRWQVMIVWQVDRMRVRTWHSLVKHHMHISKKAKGWVYIHHYESTNPRVSSEVHIPLGDAKLIIKTYWGLHAGERDWHXGQGVXXEWRKEKYXTPVYPGXXDQXIXXHYFDCFSESAIRQAILGHRVSPRCEYQAGHNKVGSLQYLALAALTKPKRTKPPLPSVAKLTEDRWNKPQKTKGHRESHTMNGH
>B.US.2007.WARO_5_A2.KC312330
MEDRWQVMIVWQVDRMRIRAWKSLVKHHMYVSKKAQGWFYRHHYDSRHPRISSEVHIPLGEATLVVTTYWGLNTGERDWHLGQGVSIEWRKRRYSTQVDPNLADQLIHLYYFDCFSESAIRNALLGHIVRPKCAYQAGHNKVGSLQYLALVALTTPKKIKPPLPSVAKLTEDRWNKPQKIKGHRGSHTLNGH
>B.US.2005.STCO_3_A10.KC312434
MENRWQVMIVWQVDRMRIRTWKSLVKHHMYISKKARRWFYRHHYESTHPRISSEVHIPLGDAELVITTYWGLHTGEREWHLGQGVSIEWRQRRYNTQLTPDLADQLIHLYYFDCFSESAIRHAILGRIVSPSCEYQAGHNKVGSLQYLALAALIKPKRIKPPLPSVTKLTEDRWNKPQKTKGHRGSHTLNGH
>B.US.2003.1BRHGA_E10.KC312467
MENRWQVMIVWQVDRMRIRTWKSLVKHHMYTSKKAKGWFYRHHYESTHPRISSEVHIPLGDARLVITTYWGLHTGEREWHLGQGVSIEWRKKRYSTQVDPHLADHLIHLHYFDCFSESAIRNAILGHIVSPSCEYQAGHNKVGSLQYLALAALISPKKRKPPLPSVAKLTEDRWNKLQKIKGHRGSHTMNGH
>B.US.2007.MCST-B20_DP.KC312572
MENRWQVMVVWQVDRMRIRTWNSLVKHHMYVSKKTKDWSYRHHYESPHPRISSEVHIPLGDAKLVIKTYWGLLTGEKDWQLGHGVSIEWRKERYITQIDPDLADQLIHLHYFDCFSESAIRNAILGRLVSPRCEYQAGHNKVGSLQYLALTALITPKKTKPPLPSVRKLTEDRWNKPQKTKGRRENPTMNGH
>B.US.2009.DEMB09US003.KC473824
MENRWQVMIVWQVDRMRIRTWHSLVKHHMYVSRKAKGWVYRHHYESTHPRISSEVHIPLGEAKLVITTYWGLHSGEREWHLGQGVSIEWRKRRYSTQVEPDLADQLIHLYYFDCFSESAIRQAILGHRVSPSCEYQAGHNKVGSLQYLALAALITPRKTKPPLPSVKKLTEDRWNKPQKTKGRRGSHMLNGH
>B.US.2010.DEMB10US001.KC473825
MENRWQVMIVWQVDRMRIRTWHSLVKYHMHISKKAMGWFYRHHYESTHPKINSEVHIPLEDARLVITTYWGLHTGERDWHLGQGVSIEWRKRRYSTQVDPNLADQLIHLYYFDCFSESAIRNAILGHIVSPRCDYQAGHNKVGSLQYLALTALVTTRKRKPPLPSVAKLTEDRWNKPRKTKGHKGSQTMSGH
>B.US.2010.DEMB10US003.KC473826
MENRWQVIIVWQVDRMRIRAWNSLVKHHMYVSKKARGWLYRHHYESPHPKISSEVHIPLGDARLVITTYWGLHTGERDWHLGQGVSIEWRKRKYSTQVDPDLADQLIHLYYFDCFSDSAIRNAILGHIVSPSCEYQAGHNKVGSLQYLALTALITPKRRKPPLPSVAKLTEDRWNKPHKTKGHRGNHTMSGH
>B.US.2010.DEMB10US004.KC473827
MENRWQVMIVWQVDRMRISTWKSLVKYHMHISKKARGWWYRHHYESPHPRISSEVHIPLGEARLVVTTYWGLHTGERDWHLGQGVSIEWRKRRYSTQVDPDIADQLIHLYYFDCFSESAIRNAILGHIVSPSCEYQAGHNKVGSLQYLALAALIKPKRRKPPLPSVAKLTEDRWNTPRKTKGHRGNHTMNGH
>B.US.2010.DEMB10US007.KC473828
MENRWQVMIVWQVDRMRIRTWKSLVKHHMYISKKAKNWFYRHHYDSNHPKVSSEVHIPLGDAKLVVITYWGLHTGERDWHLGQGVSIEWRKRRYSTQVTPDLADRLIHMYYFDCFSDSAIRNAILGHIVSPRCEYSAGHNKVGSLQYLALAALVAPKKRKPPLPSVAKLTEDRWNKPQKTKGRQGNHTMYGH
>B.US.2010.DEMB10US009.KC473829
MENRWQVMIVWQVDRMRIRTWKSLVKHHMYISKKAKEWSYRHHYENIHPRISSEVHIPLREAKLVITTYWGLHTGERDWHLGQGVSIEWRTKRYNTQVTPDVADQLIHLHYFNCFSESAIRNAILGRIVSPSCEYRAGHNKVGSLQYLALAALTAPKKIKPPLPSVTKLTEDRWNKSHKTKGHRENHTMNGH
>B.US.2010.DEMB10US011.KC473830
MENRWQVMIVWQVDRIRIRAWNSLVKHHMYVSKKARGWFYRHHYESPHPKISSEVHIPLGDAKLIVKTYWGLHTGERDWHLGQGVSIEWRKRRYSTQVDPDLADQLIHLYYFDCFSDSAIRNAILGHIVSPRCEYQAGHNKVGSLQYLALTALTTPKKRKPPLPSVAKLTEDRWNKPHKTKGHKGNHTMSGH
>B.US.2011.DEMB11US002.KC473831
MENRWQVMIVWQVDRMRIRTWNSLVKYHMHRSGKAKGWFYRHHYESNHPKTSSEVHIPVGEARLVVTTYWGLHTGERDWHLGQGVSIEWRKRRYSTQVDPGLADQLIHLHYFDCFSESAIRKAIVGHIVSPRCEYQAGHNKVGSLQYLALTALITPKKRKPPLPSVAKLTEDRWNKPQKTKGHQGNHTMHGH
>B.US.2011.DEMB11US004.KC473832
MENRWQVMIVWQVDRMRIRTWKSLIKHHKYVSGKAKKWIYKHHYQNPHPRVSSEVHIPLEEAKIVVTTYWGLHTGERDWHLGQGVSIEWRKRGYNTQVDPDLADHLIHLYYFDCFSDSAIRNALLGYRVSPRCDYQAGHNKVGSLQYLALTALVTPKQRKPPLPSVAKLTEDRWNKPQKRKGHRE----TGH
>B.US.2011.DEMB11US006.KC473833
MENRWQVMIVWQVDRMRIRAWKSLVKHHMYNSKKTQRWFYRHHYDSPHPKISSEVHIPLGDARLVITTYWGLHTGERDWHLGQGVSIEWRKRRYSTQVDPNLADRLIHLYYFDCFSESAVRKAILGHRVSPICEYQAGHSQVGSLQYLALAALITPKKKKPPLPSVAKLTEDRWNKPQRTKGHRGSHTMNGH
>B.US.2011.DEMB11US011.KC473834
MENRWQVMIVWQVDRMRIRTWKSLVKHHMYCSKKARGWFYRHHYESPHPRISSEVHIPLGDARLVITTYWGLHTGERDWHLGQGVSIEWRKKRYSTQVDPGLADQLIHLYYFDCFSESAIRKAILGHIVSPRCEYQAGHNKVGSLQYLALVALTNTEKRKPPLPSVAKLTEDRWNKPRKTRGHRGSHTMSGH
>B.US.2011.DEMB11US015.KC473835
MENRWQVMIVWQVDRMRIRAWKSVVKHHMYVSKKAKGWFYRHHYESTHPRISSEVHIPLEEAKVVVTTYWGLHTGERDWHLGQGVSIEWRKGRYSTQIDPDLADQLIHLYYFDCFSESAIRNALLGHRVRPSCEYQAGHNKVGSLQYLALVALTTPKRTKPPLPSIAKLTEDRWNKPRKTKGHRGSHTMNGH
>B.US.2003.DEMB03JP004.KC473846
MENRWQVMIVWQVDRMRIKAWKSLVKHHMYISGKAKRWVYKHHYESINPRISSEVHIPLGEAKLVVKTYWGLHTGERDWHLGQGASIEWRKEKYNTQVDPDLADQLIHLHYFDCFSESAIRNALLGRIVSPSCEYRAGHRKVGSLQYLALTALITPTKKKPPLPSVKKLTEDRWNKPQKTKGHRGSHTMNGH
>B.CN.2009.DEMB09CN002.KC596066
MENRWQVMIVWQVDRMRIRTWNSLVKHHMYISKKAKGWFYRHHYESPHPRISSEVHIPLGGAKLVVITYWGLSTGERDWHLGQGVSIEWRKGRYSTQVDPDSADQLIHLYYFDCFSETAIRNALLGRVVRPRCNYQAGHNKVGSLQYLALTALIKPRKAKPPLPSVKKLTEDRWNKPQKTKGHRGSHTINGH
>B.DE.-.DEMBXXDE001.KC596067
MENRWQVMIVWQVDRMRIRTWKSLVKHHKYITGKARKWVYRHHYENPHPRISSEIYIPLGDGKLVVTTYWGLHTGERDWHLGQGVSIEWRKERYSTQVDPNLADQLIHLYYFDCFSESAIRNAILGHRVSPSCEYQAGHNKVGSLQYLALAALIKPKKRKPPLPSVAKLTEDRWNKPQKTKDHRESHTINGH
>B.CH.2000.M1_0007251_NFLG95.KC797171
MENRWQVMIVWQVDRMRIRTWKSLVKHHMYISKKTKKWVYKHHYESINPRISSEVHIPLGDAKLVITTYWGLHTGERDWHLGQGVSIEWRKRRYSTQVDPGLADQLIHMYYFDCFSESAIRQAILGHIVSPSCEYQAGHNKVGSLQYLALAALRKPKKTKPPLPSVTKLTEDRWNEPQRTKGHRGSHTLNGH
>B.CH.2008.M2_0801071_NFLG2.KC797215
MENRWQVMIVWQVDRMRIRTWKSLVKHHMYISKKTKKWVYKHHYESINPRISSEVHIPLGDAKLVITTYWGLHTGERDWHLGQGVSIEWRKRRYSTQVDPGLADQLIHMYYFDCFSESAIRQAILGHIVSPSCEYQAGHNKVGSLQYLALAALRKPKKTKPPLPSVTKLTEDRWNEPQRTKGHRGSHTLNGH
>B.CN.2009.09YNRL215042sg.KC899011
MENRWQVMIVWQVDRMRIKTWKSLVKHHMYVSGKAKGWFYKHHYDSTHPKISSEVHIPLGDAGLVITTYWGLHTGERDWHLGQGVSIEWRKKRYSTQVDPGLADQLIHMYYFDCFSESAIRNAILGRVVSPSCDYQAGHNKVGSLQYLALAALIKPKKRKPPLPSVTKLTEDRWNKPQRTTGHRGSHTMSGH
>B.US.2004.ES11_2004-culture.KC935957
MENRWQAMIVWQVDRMRIRAWKSLVKHHMYISKKAKGWFYRHHYESTHPRISSEVHIPLGAAELVVITYWGLHTGERDWHLGQGVSIEWREKRYSTQVDPNLADQLIHLYYFDCFSESAIRNAILGNRVSPRCEYQAGHNKVGSLQYLALAALIAPNKIKPPLPSVTRLTEDRWNKPQGTKGHRGSHTMNGH
>B.US.2009.ES38.KC935958
MENRWQVMIVWQVDRMRIRAWKSVVKYHMHISKKAKGWFYRHHYESTHPKISSEVHIPLGDAKLVIITYWGLHTGERDWHLGQGVSIEWRKRRYSTQVDPNLADQLIHLYYFDCFTESAIRNAILGNRVSPRCEYQAGHNKVGSLQYLALVALITPKKRKPPLPSVAKLTEDRWNKPQRTKGHRGSPTMNGH
>B.US.2009.LTNP1.KC935959
MENRWQVMIVWQVDRMRIRAWKSLVKYHMHISKKAKGWFYRXHYESTHPKISSEVHIPLGDEKLVIITYWGLHTGERDWHLGQGVSIEWRKNRYSTQVDPDLADQLIHLYYFDCFTESAIRNAILGNRVSPRCEYQAGHNKVGSLQYLALVALITPKKRKPPLPSVAKLTEDRWNKPQRTKGHRGSHTMNGH
>B.BE.2001.DC-TRN_A-3_14-Nov-2001.KF301724
MENRWQVMIVWQVDRMRIRTWHSLVKHHKYISGKAERWSYKHHYESTNPRISSEVHIPLGDAKLVITTYWGLHTGERDWHLGQGVSIEWRKKRYSTQVDPDLADQLIHLYYFDCFSESAIRKAILGHRVSPSCEYQAGHNKVGSLQYLALTALITPKRRKPPLPSVKKLTEDRWNKPRKTKGHRGSHTMNGH
>B.NL.1997.DC-TRN_B-3_19-Mar-1997.KF301734
MENRWQVMIVWQVDRMRIRTWKSLVKHHMYVSGKAKKWVYRHHYESTNPRISSEVHIPLGDAKLVITTYWGLHTGERDWHLGQGVSIEWRKERYSTQVDPDLADQLIHLHYFDCFSESTIRXTILGRVVSPRCEYPAGHNKVGSLQYLALAALITPKKIRPPLPSVTKLTEDRWNRPQKTKGHRGSHTMNGH
>B.NL.2000.DC-TRN_C-3_21-Nov-2000.KF301737
MENRWQVMIVWQVDRMRIKTWKSLVKHHKYVSRKAKGWXYKHHYENLHPRVSSEVHIPLGDARLVXTTYWGLHTGERDWHLGQGVSIEWXKERYSTQVDPNLADQLIHQYYFDCFSESAIRNAIVGRIVNPSCEYQAGHNKVGSLQYLALAALITPKKRKPPLPSVAKLTEDRWNKPQKTKGHRXSHTMNGH
>B.NL.1997.DC-TRN_D-3_13-Jan-1997.KF301741
MENRWQVMIVWQVDRMRIRTWKSLVKHHMYISGKAKGWXYRHHYESTHPRISSEVHIPLGEARLVITTYWGLHTGERDWHLGQGVSIEWRKKRYSTQVDPGLADQLIHQHYFDCFSESAIRXAILGHIVSPQCEYQAGHNKVGSLQYLALAALITPKKIKPPLPSVKKLTEDRWNKPQXTKGRRGSHTMXGH
>B.NL.1996.DC-TRN_E-3_30-Jul-1996.KF301745
MENRWQVMIVWQVDRMRINTWKSLVKYHMYISKKAKGWVYKHHYDSPHPRISSEVHIPLGDAXLVISTYWGLHTGERDWHLGQGVSIEWRKRRYRTQVTPDLADRLIHLYYFDCFSESAVRXAXLGHIVRPRCEYQAGHSKVGSLQYLALTALITPKQIKPPLPSVTKLTEDRWNKPRKTKGHRGNHTMNGH
>B.NL.2001.DC-TRN_F-3_23-Oct-2001.KF301752
MENRWQVMIVWQVDRMRINTWKSLVKYHMYISKKAKGWVYKHHYXSPHPRISSEVHIPLGEARLVISTYWGLHTGERDWHLGQGVSIEWRKRRYRTQVTPDLADQLIHLYYFDCFSESAVRAAILGHIVRPRCEYQAGHSKVGSLQYLALTALITPKQIKPPLPSVTKLTEDRWNKPRKTKGHRGNHTMNGH
>B.NL.1998.DC-TRN_G-3_14-Jan-1998.KF301759
MENRWQVMIVWQVDRMKIRAWNSLVKHHMYVSKKARGWLYRHHYESVHPKISSEVHIPLGDAKLVITTYWGLHTGERDWHLGHGVSIEWRKRRYSTQIDPDLADQLIHLYYFDCFSESAIRKAILGEVVSHRCEYQAGHNKVGSLQYLALTALITPKKRKPPLPSVKKLTEDRWNKSRKTKGHRGSLTMNGH
>B.NL.2000.DC-TRN_H-3_03-Feb-2000.KF301763
MENRWQVMIVWQVDRMRIRTWNSLVKHHXYISRKAKXWVYKHHYESTNPRISSEVHIPLGDAKLVITTYWGLHTGEKDWHLGQGVSIEWRKERYNTQIVPDLADQLIHMYYFDCFSESAIRNAILGRIASPRCEYQAGHKQVQSLQYLALAALIPPKKRKPPLPSVKKLTEDRWNKPQKTKGHRESHTMNGH
>B.BE.1995.DC-TRN_I-3_05-Oct-1995.KF301767
MENRWQVMVVWQVDRMRIRAWKSLVKHHIHNSKKAKGWFYXHHYESPHPKISSEVHIPLGDAKLVITTYWGLNTGERDWHLGQGVSIEWRKKRYSTQVDPNLADQLIHLYYFDCFSESAIRNAILGHIVSPRCEYQAGHNKVGSLQYLALAALITPKKTKPPLPSVTKLTEDRWNKPQRTKGHRGNHTMNGL
>B.BE.2007.DC-TRN_J-3_21-Aug-2007.KF301770
MENRWQVMIVWQVDRMRIRXWKSLVKHHIXXSKKAQGWFYRHHYESTHPKISSEVHIPIGDARLVITTYWGLHTGERDWHLGQGVSIEWRKKRYSTQVDPNLADQLIHLYYFDCFSESAIRNTILGHRVSPRCEYQTGHNKVGSLQYLALTALITPTRRKPPLPSVRKLTEDRWNKPQKTKGHKGSHTMNGH
>B.BE.2002.DC-TRN_K-3_04-Feb-2002.KF301774
MENRWQVMIVWQVDRMRISTWKSLVKHHMHRSGKAKGWCYKHHYESTHPRISSEVHIPLGDAGLVITTYWGLHTGERDWHLGQGVSIEWRKKSYSTQVDPGLADQLIHLYYFGCFSESAIRKAILGYRISPICEYPAGHNKVGSLQYLALAALITPKKIKPPLPSVAKLTEDRWNKPQGTKGHRGSHTMNGH
>B.BE.2001.DC-TRN_L-3_16-May-2001.KF301780
MENKWQVMIVWQVDRMRIRTWKSLVKHHMYVSKKAKGWLYRHHYESTNPRISSEVHIPLGDAKLVITTYWGLHTGERDWHLGQGVSIEWRQXRYSTQVDPXLADQLIHLYYFDCFSDSAIRNALLGRLVRPRCEYQAGHNKVGSLQYLALVALTTPRKIKPPLPSVKKLTEDRWNEPQKTKGHRGSHTMNGH
>B.BE.2007.DC-TRN_M-3_11-Oct-2007.KF301784
MENRWQVMIVWQVDRMRISTWKSLVKYHMHRSGKAKGWCYKHHYESTHPRISSEVHIPLGDARLVITTYWGLHTGERDWHLGQGVSIEWRKKSYSTQVDPGLADQLIHLYYFGCFSESAIRKAILGDRISPICEYPAGHNKVGSLQYLALAALITPKKIKPPLPSVTKLTEDRWNKPQVTKGHRGSHTMNGH
>B.NL.1998.DC-TRN_N-3_19-Sep-1998.KF301786
MENRWQVMIVWQVDRMRIKTWKSLVKHHMYISKKAKGWVYRHHYENTHPRISSEVHIPLGDARLVITTYWGLHTGERDWHLGQGVSIEWRKERYNTQVDPNLADQLIHLYYFDCFSESAIRNAILGRIVNPSCEYQAGHNKVGSLQYLALAALITPKKRKPPLPSVAKLTEDRWNKPRKTKGHRGSHTMSGH
>B.NL.2008.DC-TRN_O-3_06-Oct-2008.KF301791
MENRWQVMIVWQVDRMRIRAWNSLVKHHMYISKKARGWVYKHHYENTHPRISSEVHIPLGDAKLVIKTYWGLHTGEREWHLGQGASIEWRKERYNTQVDPHLADHLIHMYYFDCFSESAIRNAILGNIVIPRCEYQAGHNKVGSLQYLALTALITPKKTKPPLPSVVKLTEDRWNKPRKTKGHRENHTRNGH
>B.NL.2008.DC-TRN_P-3_07-Apr-2008.KF301793
MENRWQVMIVWQVDRMRIRTWKSLVKHHMYISGKARGWXYKHHYESTHPRISSEVHIPLGDARLVITTYWGLXTGERDWHLGQGVSIEWRKRRYSTQVDPNLADQLIHLYYFDCFSESAIRKAILGHIVSPRCDYPAGHNKVGSLQYLALAALITPKKIKPPLPSVTKLTEDRWNKPQKTKGHRGSRTMNGH
>B.NL.2004.DC-TRN_Q-3_15-Apr-2004.KF301796
MENRWQVMIVWQVDRMRISTWKSLVKHHMYVSKKAQGWFYXHHYESTNPRISSEVHIPLGXAKLVXXXYWGLHTGERDWHLGQGVSVEWRKERYSTQVDPDLADQLIHLYYFDCFSDSAIRKALLGHRVSPRCDYQAGHNKVGSLQYLALVALXTPKKTKPPLPSVKKLTEDRWNKSQKTKDHRGSHTMNGH
>B.US.2011.CP10-3A.KF384798
MENRWQVMIVWQVDRMRIRAWNSLVKYHMYRSGKTKGWGYRHHYESPHPKISSQVYIPLKDARLVVTTYWGLNTGERDWHLGQGVSIEWRKRKYSTQVDPDIADQLIHLYYFDCFSESAIRKAILGRIVSPRCEYQAGHNKVGSLQYLALVALTTPKKNKPPLPSVRKLTEDRWNKPQKTKGHRGSHTMNGH
>B.US.2011.CP3-6.KF384801
MENRWQVMIVWQVDRMRISTWKSLVKHHMHISKEAKGWFYRHHYESTHPRISSEVHIPLGEAKLVIITYWGLLTGERDWHLGQGVSIEWRKRRYSTQVDPNLADQLIHLYYFNCFSESAIRNAILGRIVSPSCEYPAGHNKVGSLQYLALVALTTPKRRKPPLPSVRKLTEDRWNKPQRTKGHRGSHTMNGH
>B.US.2011.CP4-2B.KF384802
MENRWQVMIVWQVDRMRIRTWKSLVKYHMHISRRAQGWFYRHHYDSHHPKISSEVHIPLGEAKLVVTTYWGLHAGERDWHLGQGVSIEWRKRRYSTQVDPGLADHLIHLYYFDCFSESAIRNAILGRIVSPRCEYQAGHNKVGSLQYLALTALTTPKKTKPPLPSVRKLTEDRWNKPQKTKGHRGSHTMSGH
>B.US.2011.CP5-3A.KF384803
MENRWQVMIVWQVDRMRIRTWKSLVKHHMYISRKTKRWFYRHHYESTHPRISSEVHIPLGEARLVITTYWGLQTGERDWHLGQGVSIEWRKRRYSTQVDPNLADQLIHLYYFDCFSESAIRKAILGHIVSPRCEYQAGHNKVGSLQYLALAALTTPKKIKPPLPSVRKLTEDRWNEPQKTKGHRGSHTMNGH
>B.US.2011.CP6-2E.KF384804
MENRWQVMIVWQVDRMRIRAWKSLVKHHMYISRKAKGWFYRHHYESTHPRISSEVHIPLGDAKLVITTYWGLHTGERDWHLGQGVSIEWRKRRYSTQVDPGIADTLIHLYYFDCFSESAIRNAILGRIVSPRCEYQAGHNKVGSLQYLALAALITPKKIKPPLPSVAKLTEDRWNKPQKTKGHRGSHTMNGH
>B.US.2011.CP7-2B.KF384805
MENRWQVMIVWQVDRMRIKTWKSLVKHHMHNSKKAKGWFYRHHYESNHPKISSEVHIPLGDARLVVTTYWGLQPGERDWHLGQGVSIEWRKRKYSTQVDPDLADQLIHLYYFDCFSESAIRKAILGEIVRPRCDYQAGHNKVGSLQYLALAALIPPKKIKPPLPSIKKLTEDRWNEPQKIKGHRGSHTLNGH
>B.US.2011.CP8-4.KF384806
MENRWQVMIVWQVDRMRINAWKSIVKYHMYRSGKARKWFYRHHYESTHPRISSEVHIPLGDAELVITTYWGLHTGERDWHLGQGVSIEWRKKRYSTQVDPDLADQLIHLYYFDCFSESAIRNAILGHRVSPRCEYQAGHNKVGSLQYLALTALITPKRRKPPLPSVAKLTEDRWNKPQKTKGHRGSHTINGH
>B.US.2011.CP9-1A.KF384807
MENRWQVMIVWQVDRMRIRTWNSLVKHHMYISKKAKEWSYRHHYESNHPKISSEVHIPLGDARLVITTYWGLHPGERDWHLGQGVSIEWRKRRYSTQVDPGLADHLIHQYYFDCFSESAIRNAILGRVVSPRCEYQAGHNKVGSLQYLALAALITPRKRKPPLPSVTKLTEDRWNKPQQTKGHRGSHTMNGH
>B.US.2011.ES22-27.KF384808
MENRWQVMIVWQVDRMRIKTWKSLVKHHMYVSRGAQGWLYRHHYESRNPKISSEVHIPLGDARLVITTYWGLHTGERDWHLGQGVSVEWRRKRYSTQVDPNLADQLIHLHYFDCFSESAIRNAILGRIVSPRCDYQAGHNKVGSLQYLALAALVTPKKRKPPLPSVAKLTEDRWNKPQKTKGHKGSHTMNGH
>B.US.2011.ES24-7A.KF384809
MENRWQVMIVWQVDRMRIRAWKSLVKHHMYISKKAKGWFYRHHYESTHPRISSEVHIPLGDAKLVIITYWGLHTGERDWHLGQGVSIEWRKKRYSTQVDPNLADQLIHLYYFDCFAESAIRNAILGNRVSPRCEYQAGHNKVGSLQYLALAALITPKKIKPPLPSVTKLTEDRWNKPQETKGHRGSHTMNGH
>B.US.2011.ES39-42.KF384810
MENRWQVMIVWQVDRMRIRTWKSLVKHHMYTSRRAKGWFYRHHYESTHPRISSEVHIPLGEARLVVATYWGLHTGEREWHLGQGVSIEWRKRRYSTQVDPNLADQLIHQYYFDCFSESAIRNAILGRLVSPICNYQAGHNKVGSLQYLALTALVTPKRTKPPLPSVKKLTEDRWNKPQKTKDHRGSHTMSGH
>B.US.2011.ES40-24.KF384811
MENRWQVMIVWQVDRMRIRTWKSLVKHHIYITRKAQGWFYRHHYESTHPRISSEVHIPIGEARLVITTYWGLHTGEREWHLGQGVSIEWRKRRYSTQVDPGLADRLIHLYYFDCFSESAIRKAILGRIVSPRCEYQAGHNKVGSLQYLALAALIKPKKRKPPLPSVAKLTEDRWNKPQETKGHRESHTMNGH
>B.US.2011.VC3-14.KF384812
MENRWQVMIVWQVDRMRIRAWNSLVKYHMYRSGKTKGWGYRHHYESPHPKISSQVYIPLKDARLVVTTYWGLNTGERDWHLGQGVSIEWRKRKYSTQVDPDIADQLIHLYYFDCFSESAIRKAILGRIVSPRCEYQAGHNKVGSLQYLALVALTTPKKNKPPLPSVRKLTEDRWNKPQKTKGHRGSHTMNGH
>B.US.2011.VC5-3.KF384813
MENRWQVMIVWQVDRMRIRAWKSLVKHHMYISKKAKGWFYRHHYESTHPRISSEVHIPLGDAELVIVTYWGLHTGEREWHLGQGVSIEWRKKRYSTQVDPNLADQLIHLYYFDCFAESAIRNTILGNRVSPRCEYQAGHNKVGSLQYLALAALITPKKIKPPLPSVTKLTEDRWNKPQETKGHRGSPTMNGH
>B.US.2011.VC6-2.KF384814
MENRWKVMIVWKVDRMRIRTWKSLVKYHMHVSKKAMRWAYRHHYESRHPKISSEVHIPLGDATLVVTTYWGLHTGERDWHLGQGVSIEWRKRRYSTQVDPGLADRLIHLYYFDCFSESAIRSAILGHIVSPRCEHQAGHNKVGSLQYLALTALIKPKKTRPPLPSVAKLTEDRWNKPQKTKGHRGNHTMNGH
>B.US.2010.10CB1_32B5.KF526120
MENRWQVMIVWQVDRMRINTWKSLVKHHMYISKKAKRWFYRHHYESTHPRISSEVHIPLGDARLVITTYWGLHTGERDWHLGQGVSIEWRRRRYSTQVDPNLADQLIHLYYFDCFSESAIRDAILGRIVSPICEYQAGHNKVESLQYLALTALRKPKKIKPPLPSVTKLTEDRWNKPQKTKGHRGSNTMNGH
>B.US.2011.16CB1_22D2.KF526174
MENRWQVMIVWQVDRMRIRTWNSLVKHHMYVSKKAKGWFYRHHYESPHPKTSSEVHIPIGDARLVIRTYWGLQTGERDWHLGHGVSIEWRKRKYSTQVDPNLADQLIHLQYFDCFSESAIRHAILGHIVSPICEYQAGHHKVGSLQYLALAALITPKRRKPPLPSVTKLTEDRWNKPRKTKGHRGNHTMNGH
>B.US.2011.19CB1_induced.KF526228
MENRWQVMIVWQVDRMRIRTWKSLVKHHMYISKKAKGWFYRHHYETTHPRISSEVHIPLGEEELVIITYWGLHTGERDWHLGQGVSIEWRKRRYSTQVDPNLADQLIHLYYFDCFAESAIRNAILGNRVSPRCEYQAGHNKVGSLQYLALAALTTPKKTRPPLPSVTKLTEDRWNKPRKTKGHRGSHTTNGH
>B.US.2011.20CB3_induced.KF526261
MENRWQVMIVWQVDRMRIKAWKSLVKHHMYISKKAKKWFYRHHYESQHPKVSSEVHIPLGDAKLVITTYWGLHTGERDWHLGQGVSIEWRKRRYSTQVDPNLADQLIHLYYFDCFAESAIRAAILGGRVSPRCEYQAGHSKVGSLQYLALAALVTPKKKRPPLPSVAKLTEDRWNKPQKTKGHKGSHTLNGH
>B.US.2011.22CB2_39G2.KF526298
MENRWRVMIVWQVDRMRINTWKSLVKYHMYISKKAKGWWYRHHYETTHPRISSEVHIPLGDATLVVTTYWGLHTGERDWHLGQGVSIEWRKRRYRTQVDPDLADRLIHLYYFDCFSDSAIRKALLGHRVSPSCEYQAGHNKVGSLQYLALTALIRTKKRKPPLPSVAKLTEDRWNKPQKTKGHRGSHTMNGH
>B.US.2011.23CB3_49A7.KF526317
IESRWQVMIVWQVDRMRIRAWKSLVKHHIYISKKAKRWVYRHHYESTHPRISSEVHIPLEDARLVITTYWGLHTGERDWHLGQGVSIEWRKERYSTQVDPDLADQLIHLYYFDCFSESAIRSALLRYRASPRCEYQTGHNKVGSLQYLALTALIAPKRRKPPLPSVRKLTEDRWNKPQRTKGHRRSHTMNGH
>B.FR.2009.DEMB09FR001.KF716494
MANRWQVMIVWQVDRMRINAWKSLVKHHMYISKKTRKWSYRHHYESTHPRISSATYIPLGDAHLVVTTYWGLHTGERDWHLGQGVSIEWRKKRYSTQVDPGLADQLIHIYYFDCFTESAIRNAILGRIVSPRCEYQAGHNKVGSLQYLAIVALVATKKTKPPLPSVRKLTEDR-NKPQKIKGHQGSRTISGH
>B.FR.2009.DEMB09FR002.KF716495
MENRWQVMIVWQVDRMRINTWKSLVKYHMYRSKKAKGWFYKHHFERIHPKISSEVHIPLGDDTLVVTTYWGLHTGERDWHLGQGVSIEWRKKRYSTQVDPNLADQLIHLYYFDCFAESAIRKAILGHIVSPRCDYQAGHNKVGSLQYLALTALVTPKRIKPPLPSVAKLTEDRWNRPQKTKGHKGSHTRNGH
>B.FR.2011.DEMB11FR001.KF716496
MENRWQVMIVWQVDRMRIRTWKSLVKHHMYVSKKAKKWIYRHHYESNNPRISSEVHIPLGEANLVITTYWGLHTGERDWHLGQGVSIEWRERRYSTQVDPETADQLIHLYYFDCFSDSAIKNAILGRIVSPSCEYQAGHNKVGSLQYLALAALKTPKKIKPPLPSVKKLTEDRWNVPQKTKGHRGSHTMNGQ
>B.JP.2011.DEMB11JP002.KF716497
MENRWQVMIVWQVDRMRINTWKSLVKHHMYVSRKTEKWVYRHHYESSNPRISSEVHIPLGGAKLVIKTYWGLHSGERDWHLGQGVSIEWRQKKYNTQVDPDLADQLIHLYYFDCFSDSAIRNALLGRRVSPKCEYRAGHRKVPSLQYLALTALVAPTRKKPPLPSVTKLTEDRWNKPQKIKGHRGSHTMNGH
>B.JP.2012.DEMB12JP001.KF716498
MENRWQVMIVWQVDRMRINAWKSLVKHHIYISKKAERWVYRHHYESSNPRISSEVHIPLGGAKLVIITYWGLHTGERDWHLGQGVSIEWRKQRYSTQVDPNLADQLIHLYYFDCFSESAIRQALLGHRVSPSCEYRAGHSKVGSLQYLALTALITPTKRKPPLPSVTKLTEDRWNKPQKTKGHRGSHTMNGH
>B.US.2005.MDR-1c.KF990605
MENRWQVMIVWQVDRMRIRTWKSLVKHHMYISKKAKKWFYRHHYESTHPKVSSEVHIPLGDAKLVISTYWGLHTGERDWHLGQGVSMEWRKNRYSTQVDPNLADQLIHTYYFDCFSDSAIRNALLGYRVSPRCEYQAGHNKVGSLQYLALTALIQPKRIKPPLPSVQKLTEDRWNKPQKTKGHRGSHTMNGH
>B.US.2006.MDR-5a.KF990608
MENRWQVMIVWQVDRMRINTWKSLVKYHIHVSKKAKGWSYRHHYQNIHPRISSEVHIPLEDAKLVITTYWNLHAGERDWHLGQGVSIEWRKDNYRTQVEPNLADQLIHLYYFDCFADSAIRNASLGHIVSPRCEHQAGHSKVGSLQYLALAALVKPKGAKPPLPSVAKLTEDRWNKPQKTKGHRGSHMESGH
>B.GB.1994.NIBSC-1.KJ019215
MENRWQVMIVWQVDRMRIKTWKSLVKHHMYISGKARGWIYRHHYVSINPKISSEVHIPLGDAKLVITTYWGLHTGERDWHLGQGVSIEWRERRYSTQVDPNLADQLIHLHYFDCFSESAIRNAILGHIVSPRCEYQTGHNKVGSLQYLALAALIKPKKRKPPLPSVTKLTEDRWNKPQKTKGHKGSNTMNGH
>B.US.1983.PatientO.KJ704788
MENRWQVMIVWQVDRMRIRTWKSLVKHHMYISGKAKGWSYRHHYESTHPRISSEVHIPLGDAKLVITTYWGLHTGERDWHLGQGVAVEWRKKRYSTQVDPDLADQLIHLYYFDCFSESAIRNAILGHIVSPRCEYQAGHNKVGSLQYLALAAVITPKKTKPPLPSVTKLTEDRWNKPQKTKGRRGSHTMNGH
>B.US.1979.NYC12.KJ704789
MENRWQVMIVWQVDRMRIRTWKSLVKHHMYISGKAERWFYRHHYESTHPRISSEVHIPLGDARLVITTYWGLHTGERDWHLGQGVSIEWRKKRYSTQVDPGLADQLIHLYYFDCFSESAIRNAILGHIVSPSCEYQAGHNKVGSLQYLALAALITPKKIKPPLPSVTKLTEDRWNKPQKTKGHRGSHTMNGH
>B.US.1979.NYC16.KJ704790
MENRWQVMIVWQVDRMRIRTWKSLVKHHMYISGKAKGWFYRHHYESTHPRISSEVHIPLGDARLVITTYWGLHTGERDWHLGQGVSIEWRKKRYSTQVDPNLADQLIHLYYFDCFSESAIRKAILGHIVSPSCEYQAGHNKVGSLQYLALAALITPKKIKPPLPSVTKLTEDRWNKPQKTKGHRGSHTMXGH
>B.US.1979.NYC7.KJ704791
MENRWQVMIVWQVDRMRIRTWKSLVKHHMYISGKAKGWFYRHHYESTHPRISSEVHIPLGDARLVITTYWGLHTGERDWHLGQGVSIEWRKKRYSTQVDPGLADQLIHLYYFDCFSESAIRNAILGHIVRPSCEYQAGHNKVGSLQYLALTALXTPKKIKPPLPSVTKLTEDRWNKPQKTKGHRGSHTMNGH
>B.US.1979.NYC4.KJ704792
MENRWQVMIVWQVDRMRIRTWKSLVKHHMYISGKAKRWFYRHHYESTHPRISSEVHIPLGEARLVITTYWGLHTGERDWHLGQGVSIEWRKRRYSTQVDPGLADRLIHLYYFDCFSESAIRNAILGHIVSPSCEYQAGHNKVGSLQYLALAALITPKTIKPPLPSVTKLTEDRWNKPQKTKGHRGSHTMNGH
>B.US.1979.NYC1.KJ704793
MENRWQVMIVWQVDRMRIRTWKSLVKHHMYISGKAKEWFYRHHYESMHPRISSEVHIPLGDARLVIKTYWGLHTGERDWHLGQGVSIEWRKKRYSTQVDPDLADQLIHLYYFDCFSESAIRNAILGRLVSPRCEYQAGHNKVGSLQYLALAVLITPKKIKPPLPSVRKLTEDRWNKPQKTKGHRGSHTMNGH
>B.US.1978.SF20.KJ704794
MENRWQVMIVWQVDRMRIRTWKSLVKHHMYISGKAKGWFYRHHYESTHPRISSEVHIPLGXARLVITTYWGLHTGERDWHLGQGVSIEWRKKRYSTQXDPDLXDQLIHLYYFDCFSESAIRNAILGHIVSPSCEYQAGHNKVGSLQYLALAALITPKKIKPPLPSVXKLTEDRWNKPQKTKGHRGSHTMNGH
>B.US.1978.SF4.KJ704795
MENR-QVMIVWQVDRMRIRTWKSLVKHHMYISGKAKGWFYRHHYESTHPRISSEVHIPLGDARLVITTYWGLHTGERDWHLGQGVSIEWRKKRYSTQVDPDLADQLIHLYYFDCFSESAIRNAILGHIVSPSCEYQAGHNKVGSLQYLALAALITPKKIKPPLPSVTKLTEDRWNKPQKTKGHRGSHTMNGH
>B.TH.2006.NPBQC.KJ769147
MENRWQVMIVWQVDRMRINTWKSLVKYHMYISRKAKGWCYKHHYDSTHPRISSEVHIPLGDAGLVITTYWGLHTGERDWHLGQGVSIEWRKRRYRTQVDPGLADKLIHLYYFDCFSESAIRNAILGRVVSPSCDYQAGHNKVGSLQYLALAALVTPKRRKPPLPSVRKLTEDRWNKPQRTKGHRGSHTMSGH
>B.BR.2010.10BR_PE053.KJ849767
MENRWQVMIVWQVDRMRIRTWHSLVKHHMYASRKAKGWIYRHHYENLHPRVSSEVHIPLGDAKLVITTYWGLHTGERDWHLGQGVSIEWKLRRYSTQVDPSLADQLIHLYYFDCFSESAIRKAIIGHIVSPSCEYQAGHNKVGSLQYLALTALIKPKKKNPPLPSVQKLTEDRWNKPQKTMGHRGNRTMNGH
>B.BR.2010.10BR_PE104.KJ849780
MENRWQVMIVWQVDRMRIRTWKSLVKHHMYISKKAKGWFYRHHYESTHPKISSEVHIPLGEATLVVTTYWGLHTGERDWHLGQGVSIEWRKRRYNTQVDPDLADQLIHLYYFDCFSESAIRKALLGDRVRPRCEYQAGHNKVGSLQYLALTALITPKKRKPPLPSITKLTEDRWNKPQKTKGHRGNHTMNGH
>B.BR.2010.10BR_PE001.KJ849784
MENRWQVMIVWQVDRMRINTWKSLVKYHMYVSKKARRWYYRHHYESRHPRTSSEVHIPLGDANLVVRTYWGLHTGERDWHLGQGVSIEWRKKRYSTQVDPGLADQLIHLYYFDCFSESAIRQAIVGRIVSPRCDYQAGHSKVGSLQYLALSALITPRKTKPPLPSVAKLTEDRWNKSQKIKDHRGSHTMSGH
>B.BR.2010.10BR_SP003.KJ849785
MENRWQVMIVWQVDRMRIKTWKSLVKHHKYVSGKARKWIYRHHYENPHPRVSSEVHIPLRDAEIVVTTYWGLHTGERDWHLGQGVSIEWRKERYSTQIDPGLADQLIHLHYFDCFSESAIRNAILGRIVSPRCDYQAGHNKVGSLQYLALTALIAPKRTKPPLPSIRKLTEDRWNKPQKTKDHRGSHTMNGH
>B.BR.2010.10BR_MG007.KJ849786
MENRWQVMIVWQVDRMKIRKWHSLVKHHMYISKKAXGWIYKHHYESIHPRTSSEVHIPLEDAKLVIKTYWGLHTGERAWHLGHGVSIEWRTKNYSTQVDPGLADRLIHLHYFDCFSESAIRNAILGHRVSPRCEYQAGHNQVXSLQYLALTALVKSKKRKPPLPSITKLTEDRXNKPQRTKGHRESPTMNXH
>B.BR.2010.10BR_PE010.KJ849788
XENRWQVMIVWQVDRMRIRTWNSLVKHHMYXSKKAKXWXYXHHYESXXPXXSSEVHIPLGDGRLVITTYWGLQTGERDWHLGQGVSIEWRKRRYGTQVDPGLADHLIHLYYFDCFSDSAIRNAILGHRVSPSCEYQAGHSKVGSLQYLALTALLTPKKTKPPLPSVKKLTEDRWNKPRKIKGHRGSHSMNGR
>B.BR.2010.10BR_SP014.KJ849790
MENRWQVMIVWQVDRMRIRTWNSLVKHHMYVSKKAKDWSYKHHYESTNPRISSEVHIPLEEARLVIATYWGLHAGEREWHLGQGVSIEWRKERYSTQVDPDLADQLIHLYYFDCFTESAIRNALLGHIVRPRCEYQAGHNKVGSLQYLALTALITPQKRKPPLPSVKKLTEDRWNKPQKTKGRRGNHTMNGH
>B.BR.2010.10BR_SP021.KJ849796
MENRWQVMIVWQVDRMRIRTWNSLVKHHIYISKKAIGWFYRHHYESPHPRVSSEVHIPLGDAKLVITTYWGLHTGERDWHLGQGVSIEWRKRRYSTQVDPDLADQLIHLYYFDCFSESAIRNAILGHRVSPRCEYPAGHKKVGSLQYLALAALIKPKRRKPPLPSVKKLTEDRWNKPQKTKGHRGNHTMNGH
>B.BR.2010.10BR_MG029.KJ849799
MENRWQVMIVWQVDRMRIRTWNSLVKHHMYISRKARGWVYRHHYESTNPRISSEVHIPLGDAKLVITTYWGLHTGERDWHLGQGVSIEWRKKRYSTQVDPGLADQLIHMYYFDCFSDSAIRKAILGHRVSPRCEYQAGHNKVGSLQYLALAALLTPKKRKPPLPSVAKLTEDRWNKPRKTTGHRGSHTMNGH
>B.BR.2010.10BR_RJ032.KJ849801
MENRWQVMIVWQVDRMRINTWKSLVKYHIHXSKKAKEWGYRHHYESTNPRISSEVHIPLGDSKLVVITYWGLHTGERDWHLGQGVSIEWRKRRYRTQVDPDLADHLIHLYYFDCFSASAIRNAILGRIVRPRCDYQAGHNKVGSLQYLALTALLTPKKIKPPLPSIRKLTEDRWNKPQKTKGHRESHSMNGH
>B.BR.2010.10BR_PE034.KJ849803
MENRWQVMIVWQVDRMRIRTWNSLVKHHMYVSKKAKNWVYRHHYENPHPRISSEVHIPLGDAKLVITTYWGLHTGERDWHLGQGVSIEWRKRRYSTQVDPNLADQLIHMYYFDCFSESAIRNAILGHLVSPRCEYQAGHNKVGSLQYLALTALIEPKRRKPPLPSVKKLTEDRWNKSRKTTGHKGNHTMNGH
>B.BR.2010.10BR_MG035.KJ849804
MENRWQAAIVWQVDRMRIRTWKSLVKHHIHISKKAKKWVYRHHYESINPRISSEVHIPLGDAKLIIITYWGLHTGERDWHLGQGVSIEWRKKGYRTQVDPVLADQLIHVYHFDCFSESAIRNAILGRIVSPSCAYQAGHTTVGSLQYLALTALITPKKIKPPLPSVRKLTEDRWNKPQKTKGHKGSLTMNGH
>B.BR.2010.10BR_SP038.KJ849805
MENRWQVMIVWQVDRMRIKTWKSLVKHHMHISGKARKXSYKHHYXFTHPXKSSXVHIPLKXSKLVVTTYWGLHTGERDWHLGQGVSIEWRKNRYSTQVDPGLADRLIHGYYFDCFSESAIRNXLLGRIVRPSCEYPAGHNQVESLQYLALATLIKPKQRKPPLPSVRKLTEDRWNKPQQTKGHRGSHTMNGH
>B.BR.2010.10BR_SP043.KJ849807
MENRWQVMIVWQVDRMRINTWKSLIKYHMYRSKKAKAWFYRHHYDSTHPKISSEVHIPLGDAELVIITYWGLHPGEREWHLGQGVSIEWRKRRYKTQVTPDLADQLIHLYYFDCFADSAIRNTLLGHRVSPSCEYQAGHSKVGSLQYLALTALRTPKKIKPPLPSVAKLTEDRWNKPQKIKGHRGSHTMNGH
>B.BR.2010.10BR_SP045.KJ849808
MENKWQVMIVWQVDRMRIRTWKSLVKHHMYISKKAKQWVYKHHYESTNPRISSEVHIPLGDAKLVVTTYWGLHTGERDWHLGHGVSIEWRERRYSTQVDPDLADQLIHLYYFDCFSESAIRKALLGHIVRPRCDYQAGHNKVGSLQYLALTALITPKKTKPPLPSVKKLTEDKWNKPQKTKGHRGSHTMSGH
>B.BR.2010.10BR_RJ050.KJ849811
MENRWQVMIVWQVDRMRINAWKSLVKHHMHISRKAKRWFYRHHYESTHPRISSEVHIPLGDAELVVTTYWGLNTGERDWHLGQGVSIEWRKKRFSTQVDPSLADQLIHQYYFDCFSESAIRNAILGRIVRPRCEFQAGHNKVGSLQYLALSALLTPKRRKPPLPSVRKLTEDRWNEPQKIKGHRGNHTMNGH
>B.BR.2010.10BR_SP050.KJ849812
MENRWQVMVVWQVDRMRIKTWKSLVKHHIHISRKAKGWIYKHHYESTHPRISSEVHIPLGDAKLVITTYWGLHAGERDWHLGQGASIEWRKRRYSTQVDPGLADQLIHLYYFDCFSESAIRNAILGRIVRPRCDYQAGHNKVGSLQYLALAALITPKKIKPPLPSVRKLTEDRWNEPQKTKGHRGSHTMNGH
>B.BR.2010.10BR_RJ054.KJ849814
MENRWQVMVVWQVDRMRIRTWNSLVKYHMHVSKKAKRWYYRHHYESSHPRMSSEVHIPLGEARLVVITYWGLHPGERDWHLGQGVSIEWRKRRYSTQVDPNLADQLIHLYYFDCFSESAIRNAILGRVVRPRCEYQAGHNKVGSLQYLALTALIRPKKTKPPLPSVRKLTEDKWNKHQKTKGQQGSHTMNGH
>B.BR.2010.10BR_SP055.KJ849815
MENRWQVMIVWQVDRMRISTWKSLVKYHMYKSKKAQKWFYRHHYESHHPKISSEVHIPLGEAXLVVTTYWGLHTGERDWHLGQGVSIEWRKRRYSTQVDPDLADQLIHXYYFDCFSXSAIRKALLGHVVRPRCEYQAGHNKVGSLQYLALTALITPKRRKPPLPSIRKLTEDRWNKPQETKGHRGSHTMNGH
>B.BR.2010.10BR_PE091.KJ849817
MENRWQVMIVWQVDRMRINTWKSLVKYHMYTSRKARDWFYRHHYESTHPRISSEVHIPLGEAKLVIITYWGLHTGERDWHLGQGVSIEWRKRRYSTQVDPNIADQLIHLYYFDCFSESAIRQAILGRLVSPRCEYQAGHNKVGSLQYLALAVLVKPKKKRPPLPSVRKLTEDRWNKPQKTKDHRGSLTMNGH
>B.BR.2010.10BR_PE097.KJ849818
MENRWQVMIVWQVDRMRIRTWKSLVKYHMYKSKKARGWYYRHHYESPHPKISSEVHIPLGEASLVIITYWGLHTGERDWHLGQGVSIEWRKRRYSTQVDPGLADQLIHLYYFDCFSESAIRQAILGHRVSPRCEYQAGHNKVGSLQYLALAALITPRKTKPPLPSVAKLTEDRWNKPQKIKDHRGSHTMSGH
>B.BR.2010.10BR_PE098.KJ849819
MENRWQVMIVWQVDRMRIRTWKSLVKHHIHISKRAKGWFYRHHYESTHPKISSEVHIPLGDAKLVITTYWGLNTGEREWHLGQGVSIEWRKSRYSTQVDPSIADQLIHLYYFDCFSESAIRNAILGRIVRPRCDYQAGHNQVGSLQYLAITALVPQKKTKPPLPSVQKLTEDRWNKPRKTKGHRGSHTMNGH
>B.BR.2010.10BR_PE100.KJ849820
MENRWQVMIVWQVDRKRIKTWHSLVKHHKYISGKAKKWSYKHHYQNPHPRVSSEVHIPLGGATIVVTTYWGLHTGERDWHMGHGVSIEWRQGTYNTQVDPDLADQLIHLYYFDCFTDSAIRNAILGYRVRPRCNYQTGHNKVGSLQYLALTALITPKRTKPPLPSVRKLTEDRWNKPQETKGHQGNHTMHGH
>B.BR.2010.10BR_SP008.KJ849821
MENRWQVMIVWQVDRMRIKTWKSLVKHHMYISKKAAGWFYRHHYESNHPKISSEVHIPLEDAKLVITTYWGLQTGERDWHLGQGVSIEWRKRRYRTQVDPDLADQLIHLYYFDCFSDSAIRNALVGRIVRPRCNYQAGHNKVGSLQYLALTALIKPKKVKPPLPSVRKLTEDRWNEPQKTKDHKGSHSMSGH
>B.BR.2010.10BR_RJ051.KJ849825
MENRWQVMIVWQVDRMRINTWKSLVKYHMYISGKAKKWSYRHHYESHHPRISSEVYIPLGDAKLVITTYWGLHTGERDWHMGQGISIEWRKESYRTQVDPDLADQLIHIYYFDCFSDSAIRNAILGRIVRPRCDYQAGHNKVGSLQYLALTALVKPKKIKPPLPSVRKLTDDRWNKPQRTKGHRESHTMNGH
>B.ZA.1998.TV016.KJ948656
MQNRWPVMIVWQLNRMRVRTWESLVKHPMYTSRKAQGWVYKHHFESTHPKISSEVHIPLGDAKLVVTTYWGLQTGERDWHLGQGVSIEWRKRRYSTQVDPSLADQLIHMYYFNCFSESAIRNAIVGRIVSPSCEYPAGHNKVGSLQYLALTALRTPKKIKPPLPSVTKLTEDRWNKPQKTKGHRGSHTMNGH
>B.ZA.2000.TV047.KJ948657
MENRWQVMVVWQVDRMRIRTWKSLVKHHMYNSGKAKGWIYRHHYESTNPRISSEVHIPLGDARLIVTTYWGLHTGERDWHLGQGVSIEWRKRRYSTQVDPNLADQLIHLYYFDCFSESAIRNAIVGRIVSPRCEYQAGHNKVGSLQYLALTALRTPKRIKPPLPSVKKLTEDRWNKPQRTKGHRGNHTMNGH
>B.ZA.2002.TV1057.KJ948660
MENRWQVMIVWQVDRMRIRTWKSLVKHHMYISGKAKGWFYRHHYESTHPRISSEVHIPLGDARLVVTTYWGLNTGERDWHLGQGVSIEWRKRRYSTQVDPNLADKLIHLYYFDCFSESAIRSAILGRRVSPSCEYQAGHNKVGSLQYLALTALITPKRRKPPLPSVTKLTEDRWNKPRKTKGHKGSHTMSGH
>B.CN.2007.BJOX003000.e02.KM217584
MENRWQVMIVWQVDRMRIKIWHSLVKHHMYISKRAKGWSYRHHYESTHPRISSEVHIPLGDATLVVTTYWGLSTGERDWHLGHGVSMEWRKGRYNTQIDPDLADQLIHLYYFDCFSESAIRNAILRRVVIPRCNYQAGHNKVGSLQYLALTALIKPKKIKPPLPSVKKLTEDRWNKPQKTKGHRECHTMNGH
>B.CN.2007.BJOX006000.e05.KM217662
MENRWQVMVVWQVDRMRIRTWNSLVKHHMYISRKAKGWSYKHHYESTHPRISSEVHIPLGDATLVVTTYWGLSTGERDWHLGQGVSIEWKKRRYSTQVDPDLADKLIHLYYFDCFSESAIRNAIVGRVVRTRCNYPSGHNKVGSLQYLALTALIKPKKTKPPLPSVKKLTEDRWNKPQKTKGHKG--TMHGH
>B.CN.2007.BJOX020000.e01.KM217938
MENRWQVMIVWQVDRMRIRTWNSLVKHHMYVSKKAKGWFYRHHYESPHPRISSEVHIPLGDATLVITTYWGLSTGERDWHLGQGVSIEWRRGRYSTQVDPDSADQLIHLYYFDCFSESAIRQAILGRVVRPRCNYQAGHNKVGSLQYLALTALIKPRKAKPPLPSVKKLTEDRWNKPQKTKGHRGSHTMSGH
>B.CN.2008.BJOX035000.e01.KM218138
MENRWQVMIVWQVDRMRIRTWHSLVKHHMYISKQAKGWLYRHHYENTHPRVGSEVHIPLGDAKLVVTTYWGLHTGERDWHLGHGVSVEWRKRRYSTQVDPDIADQLIHLYYFDCFSESAIRSAILERVVSPRCNYQAGHNKVGSLQYLALAALIEPKKIKPPLPSVRKLTEDKWNKPRKTKGHRGSHTINGH
>B.FR.-.CP_1_39.KM878793
MENRWQVMIVWQVDRMRIRTWKSLVKHHMYISGKAKGWFYRHHYESTNPRISSEVHIPLGAARLVITTYWGLHTGERDWHLGQGVSIEWRKRRYSTQVDPDLADQLIHLYYFDCFSESAIRSAILGHRVSPSCEYQAGHNKVGSLQYLALAALITPKKIKPPLPSVTKLTEDRWNKPQKTKGHRGSHTMNGH
>B.CN.2009.DEMB09CN013.KP109510
MENRWQVMIVWQVDRMRINAWKSLVKHHIYISRKVERWIYKHHYESSNPRISSEVHIPLGEAKLVIITYWGLHAGERDWQLGHGVSIEWRKKRYNTQIDPDLADQLIHLYYFDCFSESAIRKAILGRIVNPSCEYRAGHRKVGSLQYLALTALITPTKRKPPLPSVKKLTEDRWNKPQKTKGHRGYHTMNGH
>B.CN.2012.DEMB12CN006.KP109511
MENRWQVMIVWQVDRMRIRTWNSLVKHHMYVSRKAKGWFYRHHYESPHPRISSEVHIPLGDAKLVVITYWGLSTGERDWHLGQGVSIEWRKGRYITQVDPDSADQLIHLYYFDCFSESAIRNAILGHIVSPRCNYQAGHNKVGSLQYLALTALIKPRKAKPPLPSVKKLTEDRWNKPQKIKGHRGSHTMNGH
>B.CN.2012.DEMB12CN010.KP109512
MENRWQVMIVWQVDRMRIRTWKSLVKHHMYISKKAKGWVYRHHYESTHPRISSEVHIPIGPAKLVITTYWGLHTGERDWHLGQGVSIEWREKRYSTQVDPVQADQLIHLHYFDCFSESAVRSAILGHRVRPRCEYQAGHNKVGSLQYLALAALITPKKTKPPIPSVAKLTEDRWNKPRKTTGHRGSHTMNGH
>B.TH.2010.DEMB10TH002.KP109514
MENRWQVMIVWQVDRMRIKTWHSLVKHHIHVSKKAQGWIYRHHYENTHPKISSEVHIPIGEAKLVIKTYWGLHTGERDWHLGQGVSIEWRKRRYNTQVDPGLADQLIHLYHFDCFSESAIRNAILGNRVSPRCEYQAGHNKVGSLQYLALTALITPKKTKPPLPSVTKLTEDRWNKPQKTMGHKGSHTMNGH
>B.ZA.2009.DEMB09ZA022.KP109515
MENRWQVMIVWQVDRMRIRAWKSLVKHHIHISKKAKGWAYRHHYESHNPRISSEVHIPLGDASMVITTYWGLHTGERDWHLGQGVSIEWRKERYSTQVDPGLADKLIHQHYFDCFSESAIRNAILGQIVIPRCEYQAGHNKVGSLQYLALAALVTPKRRKPPLPSVAKLTEDRWNKPQKTMGHRGSHTMNGH
>B.ES.2013.DEMB13ES010.KP109518
MENRWQVMIVWQVDRMRIRTWKSLVKHHKYISKKTKNWVYRHHYDSPHPRISSEVHIPLGENKLVITTYWGLHTGERDWHLGQGVSIEWRRGRYSTQVDPGLADQLIHMYYFDCFSESAIRNALLGRIVSPRCESQAGHSKVGSLQYLALTALIKPKKIKPPLPSVTKLTEDRWNKPQKTKGHRGNHSMNGH
>B.SE.2009.SE600001.KP411822
MENRWQVMIVWQVDRMRIRTWKSLVKHHMYISGKARKWVYKHHYESTNPRISSEVHIPLGDAKIVVTTYWGLHTGERDWHLGQGVSIEWRTRRYSTQVDPGLADQLIHTYYFACFSDSAIRGAILGHRVSPRCEYQAGHKQVGSLQYLALTALIPPKKIKPPLPSVTKLTEDRWNKPQKTKGHKGNHTMHGH
>B.SE.2010.SE600012.KP411823
MENRWQVMIVWQVDRMRIRTCKRLVKHHMYVSGKARGWFYKHHYGSTHPKISSEVHIQLGDAKLVVTTYWGLHSGERDWHLGQGVSIEWRTRRYSTHIDPALADQLIHIFYFDCFSEAAIRKAIVGHRVSPRCEYQAGHNQVGSLQYLALTALITPKRIKPPLPSVTKLTEDRWNKPQKTKGHRGSHTRNGH
>B.SE.2011.SE600023.KP411824
MENRWQVMIVWQVDRMRIRTWKSLVKHHMYISKKAKGWFYRHHYESHHPRISSEVHIPLGDATLVVTTYWGLHTGERDWHMGQGVSIEWRKRRYSTQIDPNLADQLIHLYYFDCFSESAIRKAILGHRVSPRCEYQAGHNKVGSLQYLALSALITPKKIKPPLPSIKKLTEDRWNKPQKTKGHRGSHSISGH
>B.SE.2011.SE600034.KP411825
MENRWQVMIVWQVDRMRINAWKSLVKYHMYTSKKARGWFYRHHYESINPRISSEVHIPLGEAKLVITTYWGLHTGERDWHLGQGVSIEWRKRSYRTQVDPGLADRLIHMYYFDCFSESAIRNAILGRIVSPSCEFRAGHNKVGSLQYLALVALTPSKKIKPPLPSVTKLTEDRWNKPQRIKGHRGSHTMNGH
>B.SE.2010.SE600046.KP411827
MENRWQVMIVWQVDRMRIRTWHSLVKHHMHISKKTKKWVYKHHYENTHPRVSSEVHIPLGDAKLVVTTYWGLHTGEREWHLGNGVSIEWRKRSYRTQVDPNLADQLIHLYYFNCFSDSAIRKALLGKIVSPSCDYPAGHNKVGSLQYLALTALVAPRKTRPPLPSVAKLTEDRWNKPQETKDHRGSHTMHGH
>B.SE.2012.SE600057.KP411828
MENRWQVMIVWQVDRMRIRTWNSLVKHHIYISRKARGWVYKHHYESRNPRISSEVHIPLGDAKLVIKTYWGLHTGERDWHLGQGASIEWRKERYSTQVDPNLADRLIHLYYFDCFSESAIRQAILGHRVSPSCEYRAGHNKVGSLQYLALAALRTPKKIKPPLPSVTKLTEDRWNKPQKTKDHRGSHTISGH
>B.SE.2005.SE600063.KP411829
MENRWQVMIVWQVDRMRIRTWKSLVKHHMHISKKAKGWFYRHHYESTHPRISSEVHIPLGDAKIVVTTYWGLHTGERDWHLGQGVSIEWRKRRYSTQVDPTLADQLIHMYYFDCFSESAIRSAILGHIVSPRCEYQAGHNKVGSLQYLALAALITPKKRKPPLPSVAKLTEDRWNKPQQTKGHRGNHTMNGH
>B.MX.2010.MX-HIV-0401.KP874105
MENRWQVMIVWQVDRMRIRTWNSLVKHHMYRSGKAKKWCYKHHYESTNPRISSEVHIPIEKAKLVITTYWGLHTGERDWHLGQGVSIEWRREGYSTQIDPGLTDRLIHLYYFDCFSESAIRNAILGRIVSPSCEYRAGHNKVGSLQYLALAALTTPKQRKPPLPSVTKLTEDRWNKPQKTKGHRGSHTMNGH
>B.MX.2010.MX-HIV-0403.KP874106
MANRWQVMIVWQVDRMRIRTWKSLVKHHMYISGKAKRWCYKHHYESTNPRISSEVHIPIEKAKLVITTYWGLHTGERDWHLGQGVSIEWRREGYNTQIDPGLADRLIHLYYFDCFSESAIRNAILGRIVSPSCEYRAGHNKVGSLQYLALAALTTPKQRKPPLPSVTKLTEDRWNKPQKTKGHRGSHTMNGH
>B.MX.2010.MX-HIV-0071.KP874107
MENRWQVMIVWQVDRMRIRTWKSLVKHHMYISKKAKGWIYKHHYDCTNPKISSEVHIPLGDARLVIKTYWGLHTGERDWHLGQGVSIEWKKERYSTQVDPSLADQIIHGYYFDCFSESAIRDALLGRVVRTRCEYQAGHNKVGSLQYLALAALIKPRKRKPPLPSVTKLTEDRWNKPQRTKGHRESHTMNGH
>B.MX.2010.MX-HIV-0078.KP874109
MENRWQVMIVWQVDRMRIRTWNSLVKHHIHISKKAKGWVYKHHYESINPRISSEVHIPLGDAKLLIKTYWGLHTGEREWHLGQGASIEWKKKGYSTQVDPGLADQLIHGYYFDRFSESAIRNAILGRIVSPSCEYQAGHNKVGSLQYLALAALRTPRKTKPPLPSVTKLTEDRWNKPQKTKGHRGSHTMNGH
>B.MX.2010.MX-HIV-0176.KP874110
MENRWQVMIVWQADRMRIRTWKSLVKHHMHKSGKAKKWFYQHHYENIHPRKSSEVHMPLGGASLVITTYWGVHTGERDWHLGQGVSIEWRKTRYSTQVDPGTADQLIHLYYFDCFSASAIRNAILGHIVSPSCEYQAGHNKVGSLQYLALAALVTPKKRKPPLPSVTKLTEDRWNKPQKPKGHKGSHTMNGH
>B.MX.2010.MX-HIV-0196.KP874111
MENRWQVMIVWQVDRMRIRTWKSLVKHHMHVSGKAKRWIYKHHYESTNPRISSEVHIPLGDAKLVITTYWGLHTGERDWHLGQGVSIEWRKRRYSTQVDPESADQLIHLYYFDCFSESAVRKAILGQIVRPKCEYQAGHNKVGSLQYLALAALLTPNKTKPPLPSVAKLTEDRWNKPQKTKGHRGSHTVNGH
>B.MX.2010.MX-HIV-0324.KP874112
MENRWQVMIVWQVDRMRIRTWKSLVKXHMYISGKARGWIYRHHYESTNPRISSEVHIPIGEDRLVITTYWGLHTGERDWHLGQGVSIEWRKRRYRTQVDPGLADQLIHMYYFDCFTDSAIRNAILGRIVSPICEYQAGHNKVGSLQYLALAALIKPKKRKPPLPSVKKLTEDRWNKPQRTKGHRGSHTMNGC
>B.MX.2010.MX-HIV-0123.KP874113
MENRWQVMIVWQVDRMRIRTWKSLVKYHMYISGKAKGWLYRHPYESIHPRISSEVHIPLGEARLVVTTYWGLHTGERDWHLGQGVSIEWRKKRYSTQIDPDLADQLIHLYYFDCFSESAIRKAILGHIVSPSCEYQAGHNKVGSLQYLALTTLIKPKKIKPPLPSVAKLTEDRWNKPQKTRGHRGSHTMNGH
>B.MX.2010.MX-HIV-0230.KP874114
MENRWQVMIVWQVDRMRIRKWNSLVKHHMYITKKARNWVYRHHYQSTNPRISSEVHIPLGDAKLVVATYWGLQTGERDWHLGQGVSIEWRKERYSTQIDPDLADHLIHLYYFDCFSESAIRNAILGRLVTPRCECQAGHRKVGSLQYLALTALIAPKKTKPPLPSVRKLTEDRWNKPQKTKGHRGSHTMNGH
>B.MX.2010.MX-HIV-0172.KP874116
MENRWQVMIVWQVDRMRINTWKSLVKYHMYISKKAKGWFYRHHYENIHPRISSEVHIPLGDGKLVVITYWGLHTGERDWHLGQGVAIEWRKKNYSTQVDPNLADQLIHLHYFDCFSESAIRKAILGRIVSPQCEYPAGHSKVGSLQYLALAALITPKKIKPPLPSVKKLTEDRWNLPQKTKGHRGSHTMNGH
>B.MX.2010.MX-HIV-0160.KP874117
MENRWQVMIVWQVDRMRIRTWKSLVKHHIHISKKAKRWSYRHHYENNHPQISSEVCIPLGDARLVIKTYWGLHTGERDWHLGQGVSIEWREKKYSTQVDPATADQLIHLHYFDCFSESAIRNAILGRIVRPKCEYQAGHNKVGSLQYLALTALITPKKTKPPLPSVTKLTEDRWNKPQKTKGHRGSHSMNGH
>B.MX.2010.MX-HIV-0110.KP874118
MENRWQVMIVWQVDRMRISKWKSLVKHHIHISKKAKKWSYRHHYESNHPRISSEVHIPLGDAKLVIKTYWGLHTGERDWHLGQGVSIEWRKESYSTQVDPGIADQLIHLYYFDCFSESAIRNAILGRIVRPRCEYQAGHNKVGSLQYLALTALITPKKIKPPLPSVRKLTEDRWNKPQETKGHRGSHTMNGH
>B.MX.2010.MX-HIV-0086.KP874120
MENRWQVMIVWQVDRMRISKWKSLVKHHIHISKKAKKWSYRHHYESNHPRISSEVHIPLGDAKLVIKTYWGLHTGERDWHLGQGVSIEWRKESYSTQVDPGIADQLIHLYYFDCFSESAIRNAILGRIVRPRCEYQAGHNKVGSLQYLALTALITPKKIKPPFPSVRKLTEDRWNKPQKTKGHRGSHTMNGH
>B.MX.2010.MX-HIV-0166.KP874121
MENRWQVMIVWQVDRMRIRAWKSLVKHHMYMSKKAKKWVYRHHYENTHPKISSEVHIPLGDATLGVTTYWGLHTGERDWHLGQGVSIEWRQKRYRTQVTPDLADQLIHLHYFDCFSESAIRNAILRRRVSPRCEEQTGQNKVGSLQYLALAALITPKKIKPPLPSVTKLTEDRWNKPQKAKGHRGNHTMNGH
>B.MX.2010.MX-HIV-0351.KP874122
MENRWQVMIAWQVDRMRIKAWNRLVKHHMYISKKTKGWVYKHHYENANPRVSSEVHIPLGDAALVVTTYWGLHTGERDWHLGQGVSIEWRKRSYRTQVTPDLADHLIHLYYFDCFSESAIRNAILGRIVSPSCEYQAGHNKVGSLQYLALSALITPKKRKPPLPSVRKLTEDRWHKPQKTTGHKGNHTMNGH
>B.MX.2010.MX-HIV-0350.KP874123
MENRWQVMIVWQVDRMRIRTWKSLVKHHMYTSKKAKGWSYRHHYENTHPRISSEVHIPLGEAKLVITTYWGLHTGERDWHLGQGVSIEWRKRRYRTQVTPDLADHLIHLYYFDCFSESAIRNAILGRIVSPRCEYQAGHNKVGSLQYLALAALITPKKIKPPLPSVTKLTEDRWNKPQKTKGHRGSHTMNGH
>B.MX.2010.MX-HIV-0133.KP874127
MENRWQVMIVWQVDRMRINTWKSLVKYHIHMSKKTKKWVYRHHYESTHPRISSEVHIPLEDAELVVTTYWGLHTGERDWHLGQGVSIEWRKGRYNTQVDPGLADQLIHLYYFECFSESAIRKPILGYRVSPRCEYQAGDNKVGSLPYLARTALVAPKKPKPPLPSVKKLTEDRWNKPQKIKGHRGSQTMNGH
>B.MX.2010.MX-HIV-0370.KP874128
MENRWQVMIVWQVDRMRIRTWKSLVKHHIYISKKAKGWVYRHHYESTNPRISSEVHIPLGDDKLVVTTYWGLHTGERDWHLGQGVSIEWRKSRYNTQVDPDLADQLIHLYYFDCFSEAAIRQAIIGHRVSPRCEYQAGHSKVGSLQYLALAALITPKKTKPPLPSVKKLTEDRWNKPQRIKGHRGSHTMHGH
>B.MX.2010.MX-HIV-0077.KP874129
MENRWQVMIVWQVDRMRINTWKSLVKYHIHISKKAKGWIYKHHYESTNPRISSEVHIPLGEARLVVKTYWGLHTGERDWHLGQGASIEWRKNRYSTQVAPDLADRLIHLYYFDCFSDSAIRKAILGKIVSPRCEYQAGHNKVGSLQYLALVALTTPKKTKPPLPSVKKLTEDRWNKPQKTKGHRGSHTMNGH
>B.MX.2010.MX-HIV-0207.KP874130
MENRWQVMIVWQVDRMRINTWKSLVKYHMYISKKAKGWFYRHHYESTNPRISSEVHIPLGDAGLVITTYWGLHTGERDWHLGQGVSIEWRRKRYNTQVDPNLADQLIHLYYFDCFAESAIRSAILGIRVSPRCEYQAGHNKVGSLQYLALAALITPKKINPPLPSVVKLTEDRSNKPQGTKGRRGSHTMNGH
>B.MX.2010.MX-HIV-0381.KP874132
MENRWQVMIVWQVDRMRIRTWKSLVKHHMYISKKAKGWFYRHHYESTHPRISSEVHIPLGDARLVITTYWGLHTGEREWHLGQGVSIEWRKGRYNTQVDPGLADQLIHLYYFDCFSESAIRNAILGYRVSPSCAYQAGHNKVGSLQYLALAALITPKKRKPPLPSVAKLTEDRWNKPQKPKGHRESHTMNGH
>B.MX.2010.MX-HIV-0119.KP874134
MENRWQVMIVWQVDRMRISTWKSLVKHHMYISRKAKGWVYRHHYESTNPRISSEVHIPLGDARLAITTYWGLHTGERDWHLGQGVSIEWRKGRYNTQVDPNLADQLIHLYYFDCFSESAIRKALLGHIVSPRCEYQAGHNKVGSLQYLALAALITPKRRKPPLPSVAKLTEDRWNKPQKTKGHRESHTMNGH
>B.MX.2010.MX-HIV-0473.KP874135
MENRWQVMIVWQVDRMRIRTWKSLVKHHMYVSKKAKGWFYKHHYDSIHPKISSEVHIPLRGAVLVITTYWGLHTGERDWHLGQGVSIEWRKGRYSTQVDPNLADHLIHLYYFDCFSESAIRNAILGHRIRPSCEYQAGHSKVGSLQYLALTALVTPKXRKPPLPSVAKLTEDRWNKPQKTEGHRGSHIMNGH
>B.MX.2010.MX-HIV-0050.KP874136
MENRWQV-IVWQVDRMRIKTWNSLVKHHIYISKKAKGWVYKHHYESINTRISSEVHIPLGDAKLVVTTYWGLHTGEREWHLGQGVSIEWKNRKYSTQIDPNMADQLIHLYYFDCFSESAIRNALLGRIVSPSCEHQAGHSKVGSLQYLALTALITPKRRKPPLPSVAKLTEDRWNKPQKTKGHRGSHTMNGP
>B.MX.2010.MX-HIV-0210.KP874137
MENRWQVMIVWQVDRMRIRTWKSLVKHHMHVSKKAKGWFYRHHYESTHPRISSEVHIPLGEAKLVVTTYWGLHTGERDWHLGQGVSIEWRKRRYSTQIDPNLADQLIHLYYFDCFTASAIRKAILGHRVSPRCEYQAGHNKVGSLQYLALTALITPKKTKPPLPSVAKLTEDRWNKPQKTKGHRGSHTMNGH
>B.MX.2010.MX-HIV-0540.KP874138
MENRWQAMIVWQVDRMRIRTWNSLVKHHMYVSGKAKGWSYKHHYESIHPRISSEVHIPIGDARLVIITYWGLHPGERDWHLGQGVSIEWRKERYSTQIDPNLADQLIHLHYFDCFSESAIRNAIVGHRVSPRCEYQAGHKKVGSLQYLALAALIAPKKRKPPLPSVTKLTEDRWNKPQKTKGHRGSHTMNGH
>B.MX.2010.MX-HIV-0101.KP874139
MENRWQVMVVWQVDRMRIRTWKSLVKHHMYISKKAKGWSYKHHYESTNPRISSEVHIPLGDAELVIITYWGLHSGERDWHLGQGVSIEWRK-RYSTQVDPNIADQLIHLYYFDCFSESAIRKAIVGHIVSPSCEYQAGHNKVGSLQYLALAALIRPKKSKPPLPSVEKLTEDRWTKPQKTKGHRGSHTMNGH
>B.MX.2010.MX-HIV-0463.KP874141
MENRWQVMIVWQVDRMRIKTWISLVKHHMYISKKAKGWLYRHHYEYHHPRISSEVHIPLGDSKLVITTYWSLHTGERDWHLGQGVSVEWRKRRYSTQVDPNLADQLIHLYYFDCFSDSAIRNAIVGRLVRPRCECPTGHKKVGSLQYLALTALIKPKRIKPPLPSVTKLTEDRWNKPQKTKGHRGNHTMNGH
>B.MX.2010.MX-HIV-0186.KP874142
MENRWQVMIVWQVDRMRINTCKSLIKHHIYISKKAKGWFYRHHHQSHHPRMSSEGHIPLGDAKLGVTTYWGVHTGERDWHLGQGVSIEWRKRRYRTQVDPNIADQLIHLYYFDCFSESAIGKAVLGHIGSPSGKYQAGHKQVGSLQYLALTALIKPKRRKPPLPSVAKLPEDRWNNPQKTKGHRGSHRMNGL
>B.MX.2010.MX-HIV-0141.KP874143
MENRWQVMVVWQVDRMRIRTWNSLVKHHMYVSKKAKRWAYKHHYESPHPRISSEVHIPLGEAKLVIKTYWGLHTGERDWHLGQGVSIEWRKRSYNTQVDPDLADQLIHLYYFDCFSESAIRNAILGNLVSPRCEYQAGHNKVGSLQSLALTALRKPPKIKPPLPSVRKLTEDRWNKPQKTKGHRESHTMNGH
>B.MX.2010.MX-HIV-0352.KP874144
MENRWQVMIVWQVDRMKIRTWHSLVKHHMYISKKAKKWVYRHHYENPHPRIGSEVHIPLGDAKLVIKTYWGLLTGEREWQLGHGVSIEWKEKSYTTQVDPNLADQLIHLYYFDCFSESAIRNALLGRLVSPRCEYQAGHNKVGSLQYLALAALRKPQKRKPPLPSVRKLTEDRWNKPQKTRGHRGSHTMNGH
>B.MX.2010.MX-HIV-0395.KP874145
MENRWQVMIVWQVDRMRIRTWNSLGKHHMYISKKAKGWVYRHHYESPHPRISSEVHIPLGEATLVIKTYWGLLTGEREWHLGQGVSIEWKEKSYNTQVDPDLADQLIHLYYFDCFSESAIRNAILGKLVSPRCEYQAAHNKVGSLQYLALAALRKPQKRKPPLPSVRKLTEDRWNKPQKTKGHRGSHTMNGR
>B.MX.2010.MX-HIV-0396.KP874146
MENRWQVMIVWQVDRMRIRTWNSLVKHHMYISKKAKGWVYRHHYESPHPRISSEVHIPLGEARLVVKTYWGLHTGEREWHLGQGVSIEWKEKSYNTQIDPDLADQLIHLYYFDCFSESAIRNAILGKXVSPRCEYQAGHNKVGSLQYLALAALRKPQKRKPPLPSVKKLTEDRWNKPQKTKGHRGSHTMNGH
>B.MX.2010.MX-HIV-0066.KP874147
MENRWQVMIVWQVDRMRIRTWNSLVKYHMYCSKKARGWVYRHHYESTNPRVSSEVHIPLGDAKLVIKTYWGLHTGEREWHLGQGASIEWRDKSYSTQILPDLADQLIHLYYFDCFSESAIRNTILGNRVRPRCEYQAGHNKVGSLQYLALTALKAPKQIKPPLPSVQKLTEDRWNRPQKTKGRRGSHTMNGH
>B.MX.2010.MX-HIV-0546.KP874148
MENRWQVMIVWQVDRMRIRTWNSLVKHHMYISKKAKGWIYKHHYEXXNPRVSSEVHIPLGDATLVVTTYWGLHTGEREWHLGQGASIEWRXKGYSTQVDPNLADQLIHLYYFDCFSESAIRKAILGQXVSHXCEYQAGHNKVRSLQYLALTXLIXPKKRKPPLPSVAKLTEDRWNKPQKTKGNRESHIMNGH
>B.MX.2010.MX-HIV-0469.KP874149
MENKWQVMIVWQVDRMRIKTWKSLVKHHMYISKKAKGWVYKHHYETANPRVSSEVHIPLGDATLVVTTYWGLHTGEREWHLGQGASIEWRKKGYNTQVDPNLADQLIHLYYFDCFSETAIRNXXLGHIVSHKCEYRAGHNKVGSLQYLALTALITPKKGRPPLPSVAKLTEDRWNKPQKTKGHRGNHIMNGL
>B.MX.2010.MX-HIV-0542.KP874150
MENRWQVMIVWQVDRMRIRTWNSLVKHHMYISKKARGWIYKHHYESPHPRVSSEVHIPLGDAKLVVKTYWGLHTGEKDWHLGHGVSIEWRKREYNTQVDPDLADHLIHLYYFDCFSESAIRNAILEQRVSPRCEYQAGHNQVGSLQXLALVALITPKRRKPPLPSVKKLTEDRWNKPQKTKGHRGSHTMNGH
>B.MX.2010.MX-HIV-0109.KP874151
MENRWQVMIVWQIDRMRIRTWKSLVKHHMYISKKAKGWDYRHHYDSTNPKISSEVHIPLGDAKLVIRTYWGLHTGERDWHLGQGVSIEWRKKKYSTHVDPDLADQLIHLYHFDCFAESAIRNAILGYRIRPSCEYQAGHNKIGSLQYLALTAIVTPKRARPPLPSVTKLTEDRWNKSQKTKGHRGSHTMNGH
>B.MX.2010.MX-HIV-0355.KP874152
MENRWQVMIVWQVDRMRIRTWKSLVKHHMYISKKGKRWSYKHHYESTNPRISSEVHIPLGDAKLVIRTYWGLHTGERDWHLGQGVSIEWRERSYDTQVTPDLADQLIHLYYFDCFSESAIRNAILGHRVSPSCEYQAGHNKVGSLQYLALATLIKPKRRKPPLPSVKKLTEDRWNKPQKTKGHRESHTMNGQ
>B.MX.2010.MX-HIV-0354.KP874153
MENRWQVMIVWQVDRMRIRTWKSLVKHHMYVSKKAKRWCYKHHYESTNPRISSEVHIPLGDAKLVIRTYWGLHTGERDWHLGQGVSIEWRERSYDTQVTPDLADQLIHLYYFDCFSESAIRKAILGHIVSPSCEYQAGHNKVGSLQYLALAALRKPKKLKPPLPSIVKLTEDRWKEPQKTKGHRGSHTMNGH
>B.MX.2010.MX-HIV-0112.KP874154
MENRWQVMIVWQVDRMRIRTWKSLVKHHMYISKKAKGWSYRHHYESTNPRISSEVHIPLRDAKLVIRTYWGLHTGERDWHLGQGVSIEWRERSYHTQVTPDLADQLIHLYYFDCFSESAIRKALLGHIVSPSCEYQAGHNKVGSLQSLALAALRNPKKIKPPLPSVVKLTEDRWNEPQKTKGRRGSHTMNGH
>B.MX.2010.MX-HIV-0450.KP874155
MENRWQVMIVWQVDRMKIRTWKSLVKHHMYISKKAKGWSYRHHYESTNPRISSEVHIPLGDAKLIIRTYWGLHTGERDWHLGQGVSIEWRERSYITQVAPDLADQLIHLYYFDCFSESAIRKALLGHRVSPSCEYQAGHNKVGSLQYLALIALRKPKKTKPPLPSVVKLTEDRWNEPQKTKGRRGSHTMNGH
>B.MX.2010.MX-HIV-0118.KP874156
MENRWQVMIVWQVDRIRIRTWKSLVKHHMYNSKKAKGWFYRHHYDSPHPRISSEVHIPLGDAKLVITTYWGLHPGERDWHLGQGASIEWRKRRYSTQVSPDLADQLIHLYYLDCFSDSAIRKALLGQRVSPRCEYQAGHSKVGSLQYLALAALTTPKKVKPPLPSVVKLTEDRWNKPQRTKGHRGNHTMNGH
>B.MX.2010.MX-HIV-0375.KP874157
MENRWQVMIVWQVDRMRIRTWKSLVKHHMDISKKAKGWCYRHHYESTNPRISSEVHIPLGDAKLVIITYWGLHTGERDWDLGQGVSIEWRERSYNTQVTPDLADQLIHLYYFDCFSDSAIRKTLLGQRVSPSCEYQAGHSKVGSLQYLALAALHTPKKVKPPLPSVTKLTEDRWNKPQKTKGHRGNHTMNGH
>B.MX.2010.MX-HIV-0554.KP874158
MENRWQVMIVWQVDRMRIRTWKSLVKHHMYISKKAKGWCYRHHYESTNPRISSEVHIPLGDAKLVIITYWGLHTGERDWHLGQGASIEWRERSYNTQVTPDLADQLIHLYYFDCFSDSAIRKTLLGQRVSPRCEYQAGHSKVGSLQYLALAALHTPKRVKPPLPSVGKLTEDRWNKPRKTKGHRGNHTMNGH
>B.MX.2010.MX-HIV-0409.KP874159
MENRWQVMIVWQVDRMRIRTWNSLVKHHMYISKKAKGWCYKHHYESTNPRISSEVHIPLGDAKLVIKTYWGLHTGERDWHLGQGVSIEWRERSYDTQVTPDLADQLIHLYYFNCFSDSAIRKALLGHRVSPRCEYQAGHRKVGSLQYLALXALHTPKKVKPPLPSVVKLTEDRWNEPQKTKGHRGNHTMNGH
>B.MX.2010.MX-HIV-0190.KP874160
MENRWQVMIVWQVDRMRIRTWNSLVKHHMYISKKAKGWFYRHHYETIHPKISSEVHIPLGDATLVVTTYWGLHTGERDWHLGQGVSIEWRKRRYTTQVDPDLADQLIHRYYFDCFSESAIRNAILGRLVSPRCEYQAGDNKVGSLQYLALAALVKPKKRKPPLPSVKKLTEDRWNKPQKTKDHRGSHTMDGH
>B.MX.2010.MX-HIV-0327.KP874161
MENRWQVMIVWQVDRMRIRTWNSLVKHHMYNSKKAKGWFYRHHYETIHPKISSEVHIPLGEAKLVVITYWGLHTGERDWHLGQGVSIEWRKRRYTTQVDPDLADQLIHLYYFDCFSESAIRNAILGHLVSPRCEYQAGHSKVGSLQYLALAALIKPKKRKPPLPSVKKLTEDRWNKPQKTKDHRGSHTMSGH
>B.MX.2010.MX-HIV-0474.KP874164
MENRWQVMIVWQVDRMRIRRWHSIVKYHMYISGKAKKWSYRHHYENNNPRVSSEVHIPLGEATLVVTTYWGLHTGERDWHLGNGASIEWRKDRYSTQVDPDSADQLIHLHYFECFSASAARNALLGYKVSPRCEYPAGHKKVGSLQYLALVAIIAPRQRKPPLPSVKKLTEDRWNNPRKTMGHRGSHTMSGH
>B.MX.2010.MX-HIV-0111.KP874165
MENRWQVMIVWQVDRMRIRAWHSLVKHHMYRSKKAKEWSYRHHYASSHPKVSSEVCIPLGDAILAVTTYWGLHTGEREWHLGSGVSIEWRKEKYSTQVDPDTADQLIHLHYFDCFSESAIRNALLGHRVSPRCEYQTGHNKVGSLQYLALAALITPRQRKPPLPSVRKLTEDRWNKPQKTKGHRGSHTMNGH
>B.MX.2010.MX-HIV-0125.KP874166
MENRWQVMIVWQVDRMRIRAWHSLVKHHMYRSKKAKEWSYRHHYASSHPKVSSEVCIPLGDAILAVTTYWGLHTGEREWHLGSGVSIEWRKEKYSTQVDPDTADQLIHLHYFDCFSESAIRNALLGHRVSPRCEYQTGHNKVGSLQYLALAALITPRQRKPPLPSXRKLTEDRWNKPQKTKGHRGSHTMNGH
>B.MX.2010.MX-HIV-0376.KP874167
MENRWQVMIVWQVDRMRIRTWHSLVKHHKYISGKTKGWVYKHHYESSNPRISSEVHIPLEEARLVVTTYWGLHTGEKDWQLGHGVSIEWRKRTYITQVDPDQADRLIHLHYFDCFSESAIRNAILGQRVSPRCEYQAGHSKVGSLQYLALSVLVTPKKRKPPLPSVKKLTEDRWNKPQKTTGHRRSHSIIGH
>B.MX.2010.MX-HIV-0089.KP874168
MENRWQVMIVWQVDRMKIRTWNSLVKHHMYVSKKTEKWVYRHHYESNNPRTSSEVHIPLGDGRLVITTYWGLHTGEKDWQLGHGVSIEWRQRRYKTQVDPDLADQLIHLYYFDCFSESAIRNTILGHRVSPRCEYQAGHNKVGSLQYLALAALITPKKTKPPLPSVTKLTEDRWNKPQKTKGHRGSHSMNGQ
>B.MX.2010.MX-HIV-0158.KP874169
MENRWQVMIVWQVDRMRIRTWNSLVKHHMYVSKKAKRWVYRHHYESHNPRISSEVHIPLGDDKLVITTYWGLHTGEKDWQLGHGVSIEWRKGSYITQVDPDLADQLIHLYYFDCFSESAIRNAILGNRVSPRCEFQAGHSKVGSLQPLALSALVTPKRRKPPLPSVKKLTEDRWNKPQKTKGHRGSHTMNGH
>B.MX.2010.MX-HIV-0399.KP874170
MENRWQVMIVWQVDRMRIRTWNSLVKHHMYVSEKAKKWVYRHHYESHNPRTSSEVHIPLGEEKLVITTYWGLHTGEKDWQLGHGVSIEWRKGRYNTQVDPDLADQLIHLYYFDCFSGSAIRNALLGHRISPRCEYQAGHRKVGSLQYLALSALVTTKKRKPPLPSVKKLTEDRWNKPQKTKGHRGSHSMNGH
>B.MX.2010.MX-HIV-0131.KP874172
MENRWQVMIVWQVDRMRIRAWNSLVKHHMYVSKKAKGWLYRHHYESAHPRVSSEVHIPLGEATLVVKTYWGLHTGERDWHLGQGVSIEWRKGRYNTQVDPDLADQLIHLYYFDCFSESAIRHAILGYRVSPRCEYQAGHSKVGSLQYLALVALITPKKSKPPLPSVKKLTEDRWHKPQKTKGHKGSHTMNGH
>B.MX.2010.MX-HIV-0390.KP874173
MENRWQVMIVWQVDRMRIRTWKSLVKHHMYVSKKVKEWVYRHHYESTHPRISSEVHIPLGEARLVVTTYWGLHTGERDWHLGQGVSIEWRKRRYNTQVDPDLADQLIHLYYFDCFSESAIRQALLGYRVSPRCEYQAGHNKVGSLQYLALVAVITPKKRKPPLPSVKKLTEDRWNKPQKTKGHRGNRTMNGH
>B.MX.2010.MX-HIV-0168.KP874174
MENRWQVMIVWQVDRMRIRTWNSLVKHHMYVSKKAQGWFYRHHYESTHPKISSEVHIPLGEDRMVITTYWGRHTGEEHWHLGQGVSIEWRKKRYSTQVDPDLADQLIHLYYFDCFSEAAIRQAILGYRVSPRCENPTGLSKVGSLQYLALAALITPKKITPPLPSVRKLTEDSWNKPQEARVHRGSHTMNGH
>B.MX.2010.MX-HIV-0033.KP874175
MENRWQVMIVWQVDRMRIRTWNSLGKDHMYRSRKAKGWFYRHHYESMHPKISSEVHIPLGDTRLIVKTYWGLHTGDRDWHLGHGVSIEWRKRKYNTQIDPDLADKLIHLYYFDCFSESAIRQALLGRIVRPSCEYQAGHSKVGSLQYLALTALITPKKTKPPLPSIKKLTEDRWNKPQVTKGRRGNHTMNGH
>B.MX.2010.MX-HIV-0122.KP874179
MENRWQVMIVWQVDRMRIRTWNSLVKYHMHISRKPKKWFYRHPYESTHPRISSEVHIPLGENILVVTTYWGLHTGERDWHLGQGVSIEWRKGRYSTQVDPDLADHLIHLHYFDCFSESAIRNAILGQRVSPSCEYRAGHNKVGSLQSLALTALIKPKGRKPPLPSITKLTEDRWIQPQKTKGHRGSHTMNGH
>B.MX.2010.MX-HIV-0385.KP874180
MENRWQVMIVWQVDRMRIRTWKSLVKYHMYCSRKTKKWFYRHHYESTHPKISSEVHIPLGEAELVVTTYWGLHTGEREWHLGQGVSIEWRKRRYNTQVDPDLADQLIHLYYFDCFSESAIRSAILGHRVSPSCEYRAGHNKVESLQYLALAAFITPKRIKPPLPSIKKLTEDRWNKPQRTKGHRGSHTMNGH
>B.DE.2010.571373_SGA13.KR868834
MENRWQVMIVWQVDRMRIRTWNSLVKHHMYISKKARKWSYKHHYDSTNPKVSSEVHIPLGDAKLVVTTYWGLHTGEREWHLGQGASIEWRKGRYSTQVDPDLADQLIHVYYFDCFTESAIRNAILGHLVSPRCEYQAGHNKVGSLQYLALTALITPKRRKPPLPSVKKLTEDRWNEPQKTKGHRGSHTMSGH
>B.US.2003.574194_SGA1.KR868847
MENRWQVMIVWQVDRIRIRTWKSLVKHHMYRSGKAKKWFYKHHYESTHPRISSEVHIPLGDAKLIITTYWGLHTGERDWHLGQGVSIEWRKEKYSTQVEPDLADQLIHLHYFDCFSDSAIRQAIVGHRVSPSCEYQAGHNKVGSLQYLALAALVTPKKIKPPLPSVAKLTEDRWNKPQKTKGHRGSRTMTGH
>B.DE.2008.654207_SGA1.KR868869
MENRWQVMIVWQVDRMRIRTWKSLVKHHMYISKKARRWVYKHHYESTNPRVSSGVHIPLGNANLIITTYWGLHTGERDWHLGQGVSIEWRKERYSTQIDPDLADQLIHLYYFDCFSETAIRKAILGHRVSPSCEYQAGHNKVGSLQYLALAALTTAKKIKPPLPSVRKLTEDRWNKPQRTTGHRESHTMNGH
>B.DE.2008.882283_SGA115.KR868913
MENRWQVMIVWQVDRMRIRTWKSLVKHHMYISKKAMRWSYRHHYESVNPRISSEVHIPIGESKLVITTYWGLHTGERDWHLGQGVSIEWRKRRYRTQVTPDVADQLIHLHYFDCFTDSAIRKAILGRIVSPSCEYQAGHNKVGSLQYLALTALVTPKRIKPPLPSVVKLTEDRWNKPQKTKDHRGSHTMSGH
>B.CU.2012.12CU087.KR914675
MENRWQVMIVWQVDRMRIRTWKSLVKYHMYISKKARRWSYRHHYESTHPSISSGVHIPLGDARLVITTYWGLHTGERDWHLGQGVSIEWRKRRYSTQVDPNLADQLIHLYYFDCFSESAIRRAILGQIASPSCEFQAGHNKVGSLQYLALVALVTPKKKKPPLPSVAKLTEDRWNKPQKTKGHKGSHTMNGH
>B.CU.2014.14CU005.KR914676
MENRWQVMIVWQVDRMRINAWKSLVKHHMYISKKAKRWVYRHHYDSPHPRISSEVHIPLGDAKLVITTYWGLHTGERDWHLGQGVSIEWRKKRYSTQVDPTLADQLIHQYYFDCFSESAIRGAILGHIVSPSCEFPAGHNKVGSLQYLALIALVTPKKKKPPVPSVAKLTEDRWNKSQKTKDHKGNHTMSGH
>B.CU.2014.14CU006.KR914677
MENRWQVMIVWQVDRMRIRTWNSLVKHHMYISKKAKGWVYKHHYESTHPKISSEVHIPLGDANLVISTYWGLHTGERDWHLGHGVSIEWRKRRYSTQVDPNLADHLIHLYHFDCFSESAVRSAILGRIVSPRCNYQAGHNKVGSLQYLALAALITPQKTKPPLPSVAKLTEDRWXXXHRXXGHKESRTMNGH
>B.CU.2014.14CU007.KR914678
MENRWQVMIVWQVDRMRIRTWNSLVKHHMYISKKARGWVYKHHYGSINPKISSEVHIPLGDAKLVISTYWGLHTGERDWHLGHGVSIEWRKRRYSTQVDPNLADHLIHLYYFDCFSESAVRSAILGRIVSPRCNYQAGHNKVGSLQYLALAALITPQKIKPPXPSVAKLTEDRWNKPQRTKGHKESRTMNGH
>B.US.1997.1051_11.KT124744
MENRWQVMIVWQVDRMRIRTWISLVKHHIYISKKAKRWFYRHHYESSHPRISSEVHIPLGDNKLVVTTYWGLHTGERDWHLGQGVSIEWRKRRYSTQVDPNLADQLIHIYYFDCFSESAIRNAILGRIVSPSCEYQAGHNKVGSLQYLALAALVTPKKRKPPLPSVRKLTEDRWNKPQKTKDHRGSPTLNGH
>B.US.1997.1053_06.KT124745
MENRWQVMIVWQVDRMRIRTWNSLVKHHMYRSKKAKGWIYRHHYESTNPRTSSEVHIPLGNPKLVVTTYWGLHTGEREWHLGQGVSIEWREKRYSTQVDPGLADRLIHLYYFDCFSESAIRKAILGHIVSPRCDYQAGHNKVGSLQYLALVALTTPKKRKPPLPSVAKLTEDRWNEPQKTKGHRGSHTMSGH
>B.US.1998.1059_09.KT124746
MENRWQVMIVWQVDRMRIRTWKSVVKYHMYVSGKAKGWFYRHHYESTHPRISSEVHIPLGDAKLVITTYWGLHTGERDWHLGQGVSIEWRKRRYSTQVDPNLADQLIHLYYFDCFSESAIRHAILGHIVSPSCEYQAGHNKVGSLQYLALAALITPKKIKPPLPSVAKLTEDRWNKPQKTKGHRGSRTRNGH
>B.US.1998.119534.KT124747
MENRWQVMIVWQVDRMRIRTWNSLVKHHKYISGKARKWSYRHHYESTHPRISSEVHIPLGDAKIVVTTYWGLHTGERDWHLGQGVSIEWRTERYNTQVDPDLADQLIHLYYFNCFSESAIRNALLGRRVSPRCEYQAGHNKVGSLQYLALAALIPSKRTKPPLPSIKKLTEDRWNKPRKTKGHKGSHTMNGH
>B.US.2001.135466.KT124748
MENRWQVMIVWQVDRMRIRAWNSLVKHHMYISGKARKWCYKHHYESINPRVSSEVHIPIGDAKLVVTTYWGLHAGERDWHLGQGVSIEWRKERYNTQVTPDLADQLIHMYYFDCFSESAIRNAILGHRISPRCEYQAGHNKVGSLQYLALAALIKPKKRKPPLPSVTKLTEDRWNKPQKTKGHRGNHTMNGH
>B.DE.2009.136172.KT124749
MENRWQVMIVWQVDRMRIRIWKSLVKYHMYVSKKAKKWHYRHHYESMHPRISSEVHIPLEDAELVITTYWGLHTGERDWHLGQGVSIEWRKRRYSTQVDPDLADQLIHLHYFDCFSEAAVRHAILGHRVSPRCEYQTGHNKVGSLQYLALTALITPKRTKPPLPSVKKLTEDRWNKPQKTKGHRGNHTMNGH
>B.US.2012.143200.KT124750
MENRWQVMIVWQVDRMRIRAWKSLVKHHIYMSKKAKGWSYRHHYESPHPRISSEVHIPLGEAKLVVTTYWGLHTGEREWHLGQGVSIEWRKRRYSTQVDPDLADQLIHLYYFDCFSESAIRKALLGHRVSPRCEYQAGHNKVGSLQYLALAALVTPKKTKPPLPSVAKLTEDRWNKSQRTKGHRGNHTMNGH
>B.DE.2008.147984.KT124751
MENRWQVMIVWQVDRMRINTWKSLVKHHMHISGKAKGWVYKHHYESNNPRISSEVHIPLGDAKLVVTTYWGLHTGERDWHLGQGVSIEWRKRRYKTQVDPDLADQLIHLYYFDCFSESAIRKAIVGHIVSPSCEYQAGHSKVGSLQYLALAALITPKKIKPPLPSIKKLTEDRWNKPQKTKGHRESHTRNGH
>B.DE.2008.154162.KT124752
MENRWQVMIVWQVDRMRIRTWKSLVKHHIHISKKAKGWVYRHHYESTHPRISAEVHIPLGDAKLVIITYWGLHTGERDWHLGQGVSIEWRKQRYSTQVDPDLADHLIHLYYFDCFSDSAIREAILGRRVSPRCEYQAGHNKVGSLQYLALTALITPKKIKPPLPSVKKLTEDRWNKPQKTKGHKGNHTMNGH
>B.DE.2009.159793.KT124753
MENRWQAMIVWQVDRMKIRTWNSLVKHHVYISKKARGWVYKHHYESINPRISSEVHIPLGEARLVIITYWGLQAGERDWHLGQGVSIEWRKKRYSTQVDPNLADKLIHLYYFDCFSESAIRNAILGHRVSPRCEYQAGHNKVGSLQYLALVALTTPKKTKPPLPSVAKLTEDRWNKPQKTKGHRGNHTMNGH
>B.DE.2009.172508.KT124754
MENRWQVMIVWQVDRMRIRTWKSLVKYHMYTSRKTKHWFYRHHYESTHPKISSEVHIPLGEAKLVITTYWGLHTGERDWHLGQGVSIEWRKRRYNTQVDPDLADHLIHLYYFDCFSESAIRNAILGRIVSPSCEYQAGHNKVGSLQYLALAALQKPKRRKPPLPSVRKLTEDRWNKPQETKGHRGSHTMNGH
>B.DE.2008.176952.KT124755
MENRWQVMIVWQVDRMRIRTWKSLVKHHIYISRKAKGWVYKHHYESTHPRISSEVHIPLGDAKLVITTYWGLHPGERDWHLGQGVSIEWRKRKYSTQVEPDLADQLIHLYYFDCFSESAIRKAILGHIVSPSCDYQAGHNKVGSLQYLTLTALINPKKIKPPLPSVRKLTEDRWNEPQKAKGHRGSHTLNGH
>B.US.2012.231603.KT124756
MENRWQVMIVWQVDRMRIRTWNSLVKHHIYISRKIKGWSYKHHYESTNPRISSEVHIPLGDAKLVITTYWGLHTGEKDWHLGQGVSIEWRKRRYSTQVDPGLADQLIHLHYFDCFSESAIRNAILGHIVSPSCDYQAGHNKVGSLQYLALTALIPPKKRKPPLPSVKKLTEDRWNKPQKTKGHRGSHTMNGH
>B.DE.2008.255524.KT124757
MENRWQVMIVWQVDRMRIKTWNSLVKHHMYISKKAKGWSYKHHYESTHPRVSSEVHIPLGDDKLVVTTYWGLHTGERDWHLGQGVSIEWRKERYRTQVDPDLADHLIHLYYFDCFSESAIRKAIVGLRVSPRCEYQAGHNKVGSLQYLALTALIKPKKRKPPLPSVRKLTEDRWNKPRKTKGRRGSQTMNGH
>B.US.2004.268977.KT124758
MENRWQVMIVWQVDRMRIRAWKSLVKHHMHISKKAQGWFYRHHYESHHPRISSEVHIPVGDARLVITTYWGLHTGERDWHLGQGVSIEWRKRRYSTQVDPGLADRLIHLYYFDCFADSAIRKAILGHIVSPSCEYPAGHNKVGSLQYLALTALIKPKGRRPPLPSVAKLTEDRWNKPQKTKGRKGNHTMNGH
>B.US.1999.284160.KT124759
MENRWQVMIVWQVDRMRIRTWKSLVKHHMYVSGKAKGWFYRHHYESTHPKIGSEVHIPLGDAKLVITTYWGLHTGERDWHLGQGVSIEWRKRRYRTQVDPNLADQLIHLHYFDCFSESAIRNTLLGYRVSPRCEYQAGHNKVGSLQYLALTALIKPKKRKPPLPSVAKLTEDRWNKPQKTKGRRESHTMNGH
>B.DE.2010.290307.KT124760
MENRWQVMIVWQVDRMKIKTWHSLVKYHKYVSKKAKGWVYKHHYENNHPRISSEVHILLGEAKLVITTYWGLHTGERDWHLGHGVSIEWRKRRYSTQVDPGTADQLIHLHYFDCFSGSAIRKAILGQIVIHRCEYQAGHNKVGSLQYLALAALTTPKKIKPPLPSVTKLTEDRWNEPQKTKGHQGSHTLNGH
>B.US.2008.293050.KT124761
MENRWQVMIVWQVDRMRIKTWHSIVKHHIYVSKKTKGWSYKHHYDNTHPKVSSEVHIPLGDAKLVITTYWGLHTGERDWHLGQGVSIEWRERRYRTQVDPGMADHLIHLYYFDCFSDSAIRNAILGRVVRPRCEFQAGHTKVASLQYLALRALTTPKKRKPPLPSVSKLTEDRWNEPQKTKGHRGSHTMNGH
>B.DE.2008.296004.KT124762
MENRWQVMIVWQVDRMRIRTWKSLVKHHIYGSKKAKGWFYRHHYESTHPKVSSEVHIPLGDAKLVVTTYWGLHTGERDWHLGQGVSVEWRKRRYSTQVDPDLADQLIHLHYFDCFSESAIRNALLGRIVSPRCEYQAGHNKVGSLQYLALTALIAPKRIKPPLPSVKKLTEDRWNKPQKTKGRLGSHTMNGH
>B.DE.2010.320435.KT124763
MENRWQVMIVWQVDRMRINTWKSLVKYHMYSSKKARKWVYRHHYESPHPRISSEVHIPLGDAKLVVATYWGLHTGERDWHLGQGVSIEWRQRRYSTQVTPDLADQLIHLYYFDCFSESAIRNALLGHRVSPRCEYQAGHNKVGSLQYLAIAALVTPKKIKPPLPSITKLTEDRWNKPQKTKGHRGSHTMNGH
>B.US.2002.328659.KT124764
MENRWQVMIVWQVDRMRIRTWKSLVKHHIYISKKAKKWFYRHHYESTHPKISSEVHIPLEDAKLVITTYWGLQTGERDWHLGQGVSIEWRKRRYSTQVDPDLADQLIHLYYFDCFSESAIRSAILGQIVSPRCNYQAGHNKVGSLQYLALTALIKPKKIKPPLPSVKKLTEDRWNKPQKTKGHRGSHTMNGH
>B.DE.2012.328893.KT124765
MENRWQVMIVWQVDRMRIRAWNSLVKHHMYISGKARKWVYKHHYETNNPRISSEVHIPLGDNKLVITTYWGLHTGERDWHLGQGVSMEWRKGKYSTQVDPDLADQLIHMYYFDCFSDSAIRNALLGHRVSPRCEYQAGHRKVGSLQYLALTALIKPKKIKPPLPSVKKLTEDRWNKPQKTKGRRESHSMSGH
>B.US.2011.361974.KT124766
MENRWQVMIVWQVDRMRIRTWNSLVKHHMYVSKKAKGWFYRHHYESPHPRTSSEVHIPLGDAKLVIITYWGLHTGERDWHLGQGVSIEWRKKRYSTQVDPGLADQLIHMHYFDCFSESAIRHAILGYIVSPRCEYQAGHNQVGSLQYLALTALIKPRKIKPPLPSVRKLTEDRWNKPQKTKGHRGSHTMNGH
>B.DE.2013.366396.KT124767
MENRWQVMIVWQVDRMRINAWKSLVKHHMYTSKKAKGWLYKHHYESNNPRISSEVHIPLGDAKLVVTTYWGLHTGERDWHLGQGASIEWRKERYGTQVDPNLADQLIHLYYFDCFSESAIRQAILGHRVSPSCEYQAGHNKVGSLQYLALAALTTPKRRKPPLPSVAKLTEDRWNKPQKTKGHRESHTMNGH
>B.US.2012.383086.KT124768
MENRWQVMIVWQVDRMRIRTWKSLVKHHMHVSKRTKGWFYRHHYESTHPRISSEVHIPLGEAKLVVTTYWGLQPGERDWHLGQGVSIEWRQRKYSTQVDPTLADQLIHLYYFDCFAESAIRKALLGQIVSPRCDYPAGHNKVGSLQYLALTALIKPKKIKPLLPSVAKLAEDRWNKPQKTKGHRESHIMNGH
>B.US.1998.394242.KT124769
MENRWQVMIVWQVDRMRIRTWKSLVKHHMYISKKAKRWFYRHHYESTHPKISSEVHIPLGDAELVITTYWGLHTGERDWHLGQGVSIEWRKRRYSTQVDPDLADQLIHLYYFDCFSESAIRSAILGQIVSPSCEYQAGHNKVGSLQYLALTALIKPKKIKPPLPSVRKLTEDRWNKPQKTKGHRGSHTMNGH
>B.US.1997.395718.KT124770
MENRWQVMIVWQVDRMRIRTWKSLVKHHMHVSKKAKGWFYRHHYESTHPRISSEVHIPLGEGTLIVTTYWGLHTGEREWHLGQGVSIEWRKRKYSTQVDPNLADQLIHLYYFDCFSESAIRKAILGQVVSPSCDYQAGHTKVGSLQYLALTALVTPKRRKPPLPSIAKLTEDRWNKPRKTKGHRGSHSMNGH
>B.US.1998.433768.KT124771
MENRWQVMIVWQVDRMRIRTWKSLVKHHMYVSGKAKGWFYRHHYESTHPKIGSEVHIPLGDAKLVITTYWGLHTGERDWHFGQGVSIEWRKRRYRTQVDPNLADQLIHLHYFDCFSESAIRNTLLGYRVSPRCEYQAGHNKVGSLQYLALTALIKPKKRKPPLPSVAKLTEDRWNKPQKTKGRRESHTMNGH
>B.DE.2010.464704.KT124772
MENRWQVMIVWQVDRMRIRTWNSLVKYHKYVSKKAKGWVYKHHYESTNPRISSEVHIPLGDAKLVITTYWGLHTGERDWHLGHGVSIIWKERKYSTQIDPDLADQLIHLHYFDCFSESAIRKAIIGHIVIPSCEFRAGHNQVGSLQYLALAALIKPKKIKPPLPSVRKLTEDRWNKPQKTKGRRGSHTMNGH
>B.US.2011.479693.KT124773
MENRWQVMIVWQVDRMRIRTWHSLVKHHMYTSKKAKGWQYRHHYENTHPKISSEVHIPLKDATLVITTYWGLHTGEKDWHLGHGVSIEWRQRRHSTQVDPDLADQLIHLYYFDCFTESAIRQAILGYRVSPRCEYQAGHNKVGSLQYLALSALITPKKIKPPLPSVRKLTEDRWNKPRKTKGHRGSHTMSGH
>B.US.2008.481216.KT124774
MENRWQVMIVWQVDRMRIRTWKSLVKHHMYISGKAKEWFYRHHYESPHPRISSEVHIPLGDARLVITTYWGLHTGERDWHLGQGVSIEWRKRRYSTQVDPALADQLIHMYYFDCFSESAIRNALLGHRVSPRCEYQAGHNKVGSLQYLALAALITPKKRKPPLPSVAKLTEDRWNKPQKTKGHRGNRTMNGH
>B.US.2011.481811.KT124775
MENRWQVMIVWQVDRMKIRAWNSLVKHHMYISRKAKGWLYKHHYESINPRISSEVHIPLGDARLVITTYWGLHPGERDWHLGQGVSIEWRKRRYRTQVTPDLADQLIHLYYFDCFSDSAIRRAILGHIVSHRCEYQAGHNQAGSLQYLALTALPPPKKRKPPLPSVKKLTEDRWNKPQKTKGHRGSHTMNGH
>B.US.1999.489910.KT124776
MENRWQVMIVWQVDRMRINTWKGLVKYHMHISGKARKWAYRHHYESTHPRISSEVHIPLGDAELVITTYWGLHTGERDWHLGQGVSVEWRKRRYRTQVDPDTADQLIHLHYFDCFSDSAIRKALLGHRVSPRCEYQAGHNKVGSLQYLALTALITPKKRKPPLPSVKKLTEDRWNKPQKTKGHRGSHTMSGH
>B.US.2005.509452.KT124778
MENRWQVMIVWQVDRMRIRTWKSLVKHHMYISGKAKKWVYKHHYENTHPKISSEIHIPLGDASLIVTTYWGLQTGERDWHLGQGVSIEWRKKRYSTQVDPGLADQLIHLHYFDCFSETAIRNAILGSRIRHRCEYQAGHNKVGSLQYLALAALIPPRKIRPPLPSVQKLTEDRWNKPQKTKDHRGSHTMSGH
>B.DE.2010.556743.KT124779
MENRWQVMIVWQVDRMRINTWKSLIKHHIHISGKAKKWVYRHHYESNNPRISSEVHIPLGDAKLVITTYWGLHTGERDWHLGQGVSIEWRKERYSTQVDPGLADQLIHQYYFDCFSESAIRQAIVGHLVSPRCEYQAGHKKVGSLQYLALTALIKPKRIKPPLPSVRKLTEDRWNKPQKTKGHRGNETMNGQ
>B.DE.2009.585067.KT124782
MENRWQVMIVWQVDRMRIRTWKSLVKHHIYISRKARGWLYKHHYESNHPRISSEVHIPLGDAKLVITTYWGLHTGERDWHLGQGASIEWRKERYSTQVDPSLADQLIHLYYFDCFSESAIRNAILGRIVRRRCEYQAGHNKVGSLQYLALAALITPKGTKPPLPSVQKLTEDRWNKPRKTKGHRGSHTMNGH
>B.DE.2010.587196.KT124783
MENRWQVMIVWQVDRMRIKIWKSLVKYHMYVSKKAKDWVYRHHFESNHPKISSEVHIPLGDAKLVIKTYWGLHTGEREWHLGQGVSIEWRKKRYSTQVDPGLADQLIHMYYFDCFSDSAIRNAILGIRVSPRCEYQAGHNKVGSLQYLALVALITPKRIKPPLPSVTKLTEDRWNKPQRTKGHRGSHTMNGH
>B.US.2012.607523.KT124784
MENRWQVMIVWQVDRMRISKWKSLVKYHMHISKKAKGWVYRHHYENSHPRISSEVHIPLGDARLVVTTYWGLHTGERDWHLGQGVSIEWRKRRYSTQVDPNLADQLIHLYYFDCFSESAIRNTILGHRVSPRCEYQAGHNKVGSLQYLALAALITPRKNRPPLPSVRKLTEDRWNKPRKTKGHRGSHTMNGH
>B.US.2012.608647.KT124785
MENRWQVMIVWQVDRMRIRTWKSLVKHHMYISRKAKKWVYKHHYESINPRISSEVHIPLGDNKLVVTTYWGLHTGERDWHLGQGVSIEWKKGKYSTQVDPNLADQLIHLYYFDCFSESAIRKALLGNIVSPKCEYQAGHNQVGSLQYLALTALITPKKTKPPLPSVKKLTEDRWNKPQETKGHRGNHTMNGH
>B.DE.2012.635056.KT124787
MENRWQVMIVWQVDRMRIRTWKSLVKHHIHVSGKAKGWVYKHHYESTNPRISSEVHIPLGDAKLVITTYWGLHTGERDWHLGQGASIEWRKKGYSTQVDPGLADQLMHRQYFDCFSESAVRNAILGRIVSPRCEHQAGHNKVGSLQYLALTALITPKKTKPPLPSVQKLTEDRWNKPQRTKGHKGSHTMNGH
>B.DE.2008.637829.KT124788
MENRWQVMIVWQVDRMRIRAWKSLVKHHIHISKKAKNWVYKHHYESTNPRISSEVHIPLGDSKLVITTYWGLHTGERDWHLGQGVSIEWRKQRYSTQVDPGLADQLIHLYYFDCFSESAIRKAIVGHIVRPRCDYPEGHNKVGSLQYLALAALLTPKKTKPPLPSVTKLTEDRWNKPQETKGHRESHTMNGH
>B.US.2012.678584.KT124790
MENRWQVMIVWQVDRMRIRAWKSLVKHHIYMSKKAKGWSYRHHYESPHPRISSEVHIPLGEAKLVVTTYWGLHTGEREWHLGQGVSIEWRKRRYSTQVDPDLADQLIHLYYFDCFSESAIRKALLGHRVSPRCEYQAGHNKVGSLQYLALAALVTPKKTKPPLPSVAKLTEDRWNKSQRTKGHRGNHTMNGH
>B.US.2006.689801.KT124791
MENRWQVMIVWQVDRMRIRAWKSLVKHHMHISKKAKKWVYRHHYENTHPKISSEVHIPLEDARLVITTYWGLQTGERDWHLGQGVSIEWRKKRYSTQVDPDLADKLIHLYYFDCFSESAIRNAILGHRVSPRCEYQAGHNKVGSLQYLALTALIKPKKTKPPLPSVAKLTEDRWNKPQKTKGHRGSHTMNGH
>B.DE.2008.822582.KT124794
MENRWQVMIVWQVDRMRIRTWNSLVKHHMHISKKAKGWTYRHHYESTNPKISSEVHIPLGDARLVITTYWGLHTGERDWHLGQGVSIEWRKRRYNTQVDPNLADQLIHLYYFDCFSESAIRNTILGQRVSPSCEYQAGHNKVGSLQYLALAVLITPKKKKPPLPSVAKLTEDRWNKPQKTKGHRGSHTMNGH
>B.US.2002.848017.KT124795
MENRWQVMIVWQVDRMRIRTWKSLVKHHMYVSKKATGWVYRHHYESANPRISAEVHIPLGDTKLVITTYWGLHTGERDWHLGQGVSIEWRKERYSTQVDPALADQLIHMHYFDCFSESAIRNAILGRIVSPSCEYQAGHSKVGSLQYLALTALITPKKIKPPLPSVTKLTEDRWNKPQKTKGRRGSHTMNGH
>B.US.2013.862898.KT124796
MENRWQVMIVWQVDRMRIRAWHSLVKYHMYISKKAQGWIYRHHYENSHPRIGSEVHIPLGDDKLVITTYWGLHTGEKDWHLGHGVSIEWRKGTYSTQVDPGLADQLIHLHYFDCFSDSAIRKAILGHRVSPRCEYQAGHNKVGSLQYLALRALITSKKIKPPLPSIRKLTEDRWNKPRKTKGHRESHTMHGH
>B.DE.2010.863847.KT124797
MENRWQVMIVWQVDRMRIRTWNSLVKHHMYVSRKTSGWFYRHHYESTHPKISSEVHIPLGDAKLVITTYWGLQTGEREWHLGHGASIEWRRRRYSTQIDPNLADQLIHLYYFDCFSESAIRNAILGHIGTSRCEYQAGHNKVGSLQYLALTALIKPKRRRPPLPSVKKLTEDRWNKPRKTKGHKGNHTMNGH
>B.US.1999.868558.KT124798
MENRWQVMIVWQVDRMRIRTWNSLVKHHMYVSRRAKGWSYRHHYESTNPRISSEVHIPLGDAKLVVTTYWGLHTGERDWHLGQGVSIEWRKRRYNTQVDPDLADQLIHLYYFDCFSESAIRNAILGRIVRPSCDYQAGHNKVGSLQYLALTALITPKKTKPPLPSVRKLTEDRWNKPQQTKGHRGSHTMNGH
>B.US.2001.880955.KT124799
MENRWQGMIVWQVDRMRIRTWNSLVKHHMYVSKKAKGWLYKHHYESSNPRTSSEVHIPLGDARLIVKTYWGLHTGERDWHLGQGVSIEWRKERYSTQVDPNLADQLIHLYYFDCFSDSAIRRAILGHIVSPRCDFPAGHNKVGSLQYLTLAALITPKKIKPPLPSVTKLTEDRWNKPQKTKGHRGSHTMSGH
>B.US.2007.891439.KT124801
MENRWQVMIVWQVDRMRIRTWKSLVKHHMYVSKKARGWFYRHHYESPHPRISSEVHIPLGDAKLVVTTYWGLHTGEREWHLGQGVSIEWRERRYWTQVDPDLADQLIHLYYFDCFSESAIRNVILGRIVSPSCEYQAGHNKVGSLQYLALAALIKPRKRKPPLPSIKKLTEDRWNKPQKTKGHRENHTMHGH
>B.DE.2011.891676.KT124802
MENRWQVMIVWQVDRMRINTWKSLVKHHMYISKKARGWFYRHHYESTHPRISSEVHIPLGDARLVITTYWGLHTGERDWHLGQGVSIEWRKKRYSTQVDPGLADQLIHLYYFDCFSDSAIRNAILGRIVSPSCEYQAGHNKVGSLQYLALTALITPKKRKPPLPSVTKLTEDRWNKPQRTKGHRGSHTKNGH
>B.DE.2007.906153.KT124803
MENRWQVMIVWQVDRMKIRTWHSLVKHHIYISKKAKNWCYKHHYE-TNPRISSEVHIPLGDAKLVVTTYWGLHTGERDWHLGQGVSIEWRKRRYSTQVDPNLADQLIHMYYFDCFSESAIRNAILGHRVSPRCEYQAGHSKVGSLQYLALRALIPTKKRKPPLPSVTKLTEDRWNEFQRTKGHRGSHSMNGH
>B.DE.2004.912218.KT124804
MENRWQVMIVWQVDRMRIRAWKSLVKHHMHISKKAKDWFYRHHYESTHPKISSEVHIPLGDARLVITTYWGLQTGERDWHLGQGVSIEWRKRRYNTQVTPDLADQLIHLYYFDCFAESAIRNTILGYRIRPNCEYQAGHNKVGSLQYLALVALIKPKRRKPPLPSVAKLAEDRWNKPQRTKGHRGSHTMNGH
>B.DE.2009.923040.KT124805
MENRWQVMIVWLVDRMRIRTWISLVKYHMYVSKKTSKWKYRHHYENLHPRVSSEIHIPLGEAILVVTTYWGLHTGERDWHLGQGVSIEWRQRRYSTQVDPEQADRLIHLCYFDCFSDSAVRKALLGNIVSPSCDYQAGHNKVGSLQYLALAALIKPKKRKPPLPSIAKLTEDRWNKPQRTKGHRGSHTINGH
>B.US.2000.929172.KT124806
MENRWQVMIVWQVDRMRINTWKSLVKYHKYISRKADRWFYRHHYQSHHPRISSEVHIPLGEATLVITTYWGLHTGERDWHLGQGVSIEWRKKRYSTQVDPVLADQLIHQYYFDCFSESAIRNAILGHIVSPRCEYQAGHSKVGTLQYLALKALIKPKRIKPPLPSVAKLTEDRWNKPQKTKGHRGSHTMNGH
>B.US.2003.933384.KT124807
MENRWQVMIVWQVDRMRIRTWKSLVKHHMYISRKAKGWFYRHHYESIHPKISSEVHIPLGDAKLVITTYWGLHTGERDWHLGQGVSIEWRKRRYSTQVDPDIADHLIHLYYFDCFSDSAIRNAILGHRVSPRCEYQAGHNKVGSLQYLALVALATPKRRKPPLPSVSKLTEDRWNKPQKTKGHRGNHTMNGH
>B.DE.2013.947915.KT124808
MENRWQVMIVWQVDRMRIRTWKSLVKHHKYISGKAKGWCYKHHYENLHPRVSSEIHIPLGDAKLVVTTYWGLHTGERDWHLGNGVSVEWRKGRYSTQVDPNLADQLIHTYYFDCFSESAIRNAIVGHRVSPRCEYQAGHNKVGSLQYLALAALVTPPKKKPPLPSVSKLTEDRWNKPQQDKGNRGHQTMHGH
>B.US.2011.950965.KT124809
MENRWQVMIVWQVDRMRIRAWKSLVKHHMYKSKKAKGWFYRHHYESTHPRISSEVHIPLGDARLVVTTYWGLHTGERDWHLGQGVSIEWRKRRYSTQVDPDVADQLIHLYYFDCFSESAIRNAILGHIVSPRCEYQAGHNKVGSLQYLALAALITPKKKKPPLPSVVKLTEDRWNKPQKIKGHRESHTMNGH
>B.DE.2008.954229.KT124810
MENRWQVMIVWQVDRMRISTWKSLVKYHMHTSRKAKKWFYRHHYESRHPKISSEVHIPVGEAELVITTYWGLHTGERDWHLGQGVSIEWRKKRYSTQIDPGLADQLIHLYYFDCFSESAIRNAILGHIVSPSCEYQAGHNKVGSLQYLALTALVTPKKRKPPLPSVTKLTEDRWNKPRKTKGHRGNHTMNGH
>B.DE.2012.956306.KT124811
MENRWQVMIVWQVDRMRIKAWKSLVKYHMYISKKAEKWRYRHHYDSIHPKISSEVHIPLGDARLVITTYWGLQTGERDWHLGQGVSIEWRKRRYSTQIDPETADQLIHLHYFDCFSESAIRNAILGRVVSPRCDYQAGHNKVGSLQYLALAALVKPRKKKPPLPSVKKLTEDRWNKPQKTKGHRGSHTMNGH
>B.DE.2004.963987.KT124812
MENRWQVMIVWQVDRMRIRTWKSLVKYHMYISGKARGWVYKHHYESTNPRISSEVHIPLGDARLVITTYWGLHTGERDWHLGQGVSIEWRERRYSTQVDPNLADQLIHLYYFDCFSESAIRNAIVGNRVSPRCEYQAGHNKVGSLQYLALAALRTPKKIKPPLPSVAKLTEDRWNKPRKTKGHRGSHTMNGH
>B.US.2003.981600.KT124813
MENRWQVMIVWQVDRMRIKTWKSLVKHHMYVSKKAKGWVYKHHYENNHPRISSEVHIPLGDAKLVITTYWGLHTGERDWHLGQGVSIEWRKERYSTQVDPNLADRLIHRHYFNCFSDSAIRSAILGHIVSPSCEYQAGHNKVGSLQYLALAALVTPKKIKPPLPSVAKLTEDRWNKPQKTRDHRGSHTISGH
>B.US.2002.996401.KT124814
MENRWQVMIVWQVDRMRIRTWKSLVKHHMHISKKAKNWFYRHHYESTHPKISSEVHIPIKDSELVVTTYWGLHTGKRDWHLGQGVSIEWRKRRYSTQVDPNLADQLIHLYYFDCFAETAIRNALLGHRVSPRCEYQAGHNKVGSLQYLALAALVKPKKIKPPLPSVAKLTEDRWNKPREIKGHRGSHTMNGH
>B.ES.2013.P6.KT200348
MENRWQVMIVWQVDRMRIRSWKSLVKHHMYVSRKARGWFYRHHYESTNPRISSEVHIPLGDARLVITTYWGLHTGERDWHLGQGVSIEWRKRRYSTQVDPNLADQLIHLYYFDCFSESAIRHAILGRIVSPRCEYQAGHNKVGSLQYLALAALVRPRKTKPPLPSVAKLTEDRWNKPQKTKGHKGSHTMSGH
>B.ES.2008.R11.KT200349
MENRWQVMIVWQVDRMRIKTWKSLVKHHIYISRKAKGWYYRHHYESTHPRISSEVHIPLGDAKLVVTTYWGLLTGEREWHLGQGVSIEWRKRRYSTQVDPGLADQLIHLYYFDCFSESAIRNAILGRIVSPSCEYQAGHNKVGSLQYLALAALRTPKKTKPPLPSVKKLTEDRWNKPRKIKGHRGSHTMNGH
>B.ES.2006.R14.KT200350
MENRWQVMIVWQVDRMRIRTWKSLVKHHMYKSGKARKWYYRHHYESTHPRISSEVHIPLEDGKLVITTYWGLHTGERDWHLGQGVSIEWRERRYSTQVDPNLADQLIHLHYFDCFSESAIRNAILGRIVRPRCEYQAGHNKVGSLQYLALTALITPKKTKPPLPSVTKLTEDRWNKPQKITGHKGSHTMHGH
>B.ES.2005.R15.KT200351
MENRWQVMIVWQVDRMRIRTWNSLVKHHMYISKKAKGWVYRHHYESTNPRTSSEVHIPLGDERLVITTYWGLHTGEREWHLGQGVSIEWRKGKYSTQVDPDLADQLIHLYYFDCFSDSAIRSALLGHRVSPRCTYQAGHSQVGSLQYLALTALIKPKKIKPPLPSVKKLTEDRWNKPQKTKGHRGSHTMNGH
>B.ES.2010.R3.KT200352
MENRWQAMIVWQVDRMRINTWKSLVKHHIHVSRKAKKWVYKHHYQNNHPRISSEVHIPLGETKLVVTTYWGLHTGERDWHLGQGVSIEWRKERYSTQVDPNLADQLIHSYYFDCFSESAIRKAILGHIVRPSCEYLAGHNKVGSLQYLALTALRPPKRRRPPLPSVSKLTEDRWNKPQKTKDHRESHSMNGH
>B.ES.2010.R4.KT200353
MENRWQVMIVWQVDRMRIKTWHSLVKHHMYISRKAKGWIYKHHYENMHPRVGSEVHIPLGDAKLVIMTYWGLHTGERDWHLGQGVSVEWRKERYSTQVDPGLADQLIHMYYFDCFSESAIRNAILGHIVSPRCEYQAGHSKVGSLQYLALTALIKPKKRKPPLPSVAKLTEDKWNEPQRTKGHRGSHTMNGH
>B.ES.2008.R5.KT200354
MENRWQVMIVWQVDRMKIRTWNSLVKHHMYISKKARGWFYRHHYESPHPKISSEVHIPLGEAKLVVTTYWGLNTGERDWHLGQGVAIEWRKRKYSTQVDPDLADQLIHLYYFDCFSESAIRNAILGYRVSPRCEYQAGHNQVGSLQYLALVALIKPKKKKPPLPSVVKLTEDRWNRPQKTKGHRESHTMNGH
>B.ES.2010.R6.KT200355
MENRWQVMIVWQVDRMRIRTWKSIVKYHMYVSGKARKWSYRHHYESRHPRISSEVHIPLGDASLVITTYWGLHTGERDWHLGQGVSMEWRKRRYSTQVDPDLADQLIHLYYFDCFSDSAIRKALLGHIVSPRCEYPAGHNKVGSLQYLALAALITPKRRKPPLPSVKKLTEDRWNKPQRTKGHRGSHTMNGH
>B.ES.2010.R7.KT200356
MENRWQVMIVWQVDRMRVNTWKSLVKYHMHKSKKAKEWSYRHHYESSNPRISSEVHIPLGEARLVITTYWGLNTGEREWHLGQGVSIEWRQRRYSTQVDPNGADQLIHLYYFDCFSESAIRKAILGHRVSPSCEYQAGHNKVGSLQYLALAALVTPKKTKPPLPSIAKLTEDRWNKPQKTKGHRGSHTMNGH
>B.ES.2010.R8.KT200357
MENRWQAMIVWQVDRMRIKTWKSLVKHHIHVSKKAKKWVYRHHYESINPKISSEVHIPLGDDTLVVTTYWGLNTGEREWHLGQGVSIEWRKRRYRTQVDPDLADQLIHLYYFDCFSESAIRHAILGYRVSPRCEFQAGHNKVGSLQYLALVALITPKRTKPPVPSVSKLTEDRWNKPQKTKGHRESHTMNGH
>B.ES.2008.R9.KT200358
MENRWQVMIVWQVDRMRIRTWKSLVKHHMHVSGKAKKWLYKHHYESINPRKSSEVHIPLGDARLVITTYWGLHTGERDWHLGQGVSIEWRKERYRTQVTPDMADQLIHMYYFDCFSDSAIRNAILGYRVSPRCEYQAGHSKVGSLQYLALAALVTPKQTKPPLPSVTKLTEDRWNKPRKTKGHRGNHTMNGR
>B.ES.2014.ARP1195.KT276255
MENRWQVMIVWQVDRMRIRTWNSIVKYHIHISKKANRWVYRHHYESPNPRVSSEVHIPLGDDKLVVTTYWGLHPGERDWNLGQGVSIEWRKERYRTQVDPDLTNHLIHLHYFDCFSDSAIRQAILGYRVSPRCEYQAGHNKVGSLQYLALAALIKPKKXKPPLPSVKKLTEDRWNKPQK--DHRGSHSINGH
>B.ES.2014.ARP1196.KT276256
MENRWQVMIVWQVDRMRIRTWKSLVKYHMYMSRKARKWSYRHHYESPHPRISSEVHIPLGDAKLVITTYWGLHTGERDWHLGQGASIEWRKKKYSTQVDPGLADQLIHLYYFDCFSDSAIRKALLGHIVSPRCEYQAGHNKVGSLQYLALAALITPKKTKPPLPSVKKLTEDRWNKPQETKGHKGNHTMNGH
>B.ES.2014.ARP1202.KT276262
MENRWQVMIVWQVDRMRISAWKSLVKYHMYVSGKAKKWYYRHHYESRHPKISSKVHIPLGDASLVVTTYWGLHTGERDWHLGQGVSIEWRKRRYSTQVDPDQADRLIHLYYFDCFSGSAIRQXLLGQIVSPRCEHPAGHNXVGSLQYLALTALIRPKRRKPPLPSVKKLTEDRWNKPHRTKDHRRSHTMHGH
>B.ES.2014.ARP1203.KT276263
MENRWQVMIVWQVXRMRIRTWKSLVKHHIHISKKAKNWVYKHHYESTNPRISSEVHIPVGDAKLVVTTYWGLHPGEREWHLGQGVSIEWRKRGYSTQVDPDLADQLIHIYHFDCFSNSAIRNALLGHLVSPSCEYLAGHKKVGSLQYLALTALITPKKIKPPLPSIKKLTEDRWNKPQKTTGHRGSHTMNGQ
>B.ES.2014.ARP1204.KT276264
MENRWQVMIVWQVDRMRIRTWXSLVKHHIHISXKAKGWIYKHHYENTHPRISSEVHIPLEEATLVITTYWGLHTGERDWHLGQGVSIEWRTKTXRTQVTPDLADQLIHLYYFDCFSESAIRNTILGIRVSPRCEHQAGHNKVGSLQFLALTALITHRKRKPPLPSVRKLTEDRWNKPRKTKGRXGSXTMNGH
>B.ES.2014.ARP1206.KT276266
MENRWQVMIVWQVDRMRIRTWNSLVKYHMYVSGKARKWSYRHHYESNNPKISSEVHIPLGDAKLVVTTYWGLHTGEREWHLGQGVSIEWRTRRYSTQIDPNLADQLIHLCYFDCFSKTAIRNAILGHIVSPRCEYQAGHNKVGSLQYLALAALIKPKGRKPPLPSVTKLTEDRWNKPRKTKGHKGSHLMNGH
>B.ES.2014.ARP1207.KT276267
MENRWQVMIVWQVDRMRIRTWKSLVKHHIHISRKAYGWLYRHHYDNIHPKIXSEVHIPLGDAKLVITPWGGLQTGXQDWHLGQGVSIEWRKRRYSTQVDPDLADQLIHLYYFDCFSESAIRNAILGRIVSPSCEYQAGHNKVGSLQYLALTALRTPKKTKPPLPSVKKLTEDRWNKPRKTKGHRGSHTMNGH
>B.ES.2014.ARP1208.KT276268
MENRWQVMIVWQVDRMRIRTWHSLVKHHMYVSKKAKGWIYKHHYENPHPRIXSEVHIPLGDARLVVTTYWGLHTGERDWHLGQGVSIEWRERRYSTQVDPDIADQLIHLYYFDCFSESAIRKAIVGRIVSPSCEYQAGHNKVGSLQYLALSALIKPKKIKSPLPSVKKLTEDRWNKPQKTKGHRGSHTMHGH
>B.US.2013.G4_RV_1.KT284371
MENRWQVMIVWQVDRMRISTWKSLVKYHMYISRKAKGWLYRHHYESSHPRISSEVHIPLGDARLVITTYWGLHTGEREWHLGQGVSIEWRKRRYSTQVDPNIADQLIHLYYFDCFSESAIRNAILGHIVSSSCEYQAGHNKVGSLQYLALAALITPKKRKPPLPSVTKLTEDRWNKPQKTKGHRGSHTMNGH
>B.TW.2008.TN_H71.KT372793
MENRWQVMIVWQVDRMRIRTWKSLVKHHMYISKKAKGWLYRHHYESTNPRISSEVHIPLGDDKLVITTYWGLHTGERDWHLGQGASIEWRKGRYSTQVLPDLADQLIHLYYFDCFSESAIRKAILRRIVSPSCEYQAGHNKVGSLQYLALAALITPKQIKPPLPSVTKLTEDRWNKPQKTKGRRGNHTMSGH
>B.BR.2010.10BR_RJ040.KT427650
MENRWQVMIVWQVDRMRIKTWKSLVKHHIHISKKARKWVYKHHYESIHPRISSTVHIPLGDAELVVTTYWGLHTGEREWHLGQGVSIEWRKKRYSTQVDPDLADQLIHLYYFDCFSESAIRNAILGHIVSPICDYQAGHNKVGSLQYLALSALIKPKKRKPPLPSVRKLTEDRWNESQKTKGHRESHTLNGH
>B.BR.2010.10BR_RJ105_2.KT427654
MENRWQVMIVWQVDRMRIRTWKSLVKHHMYISKKAKGWFYXHHYETPHPRISSEVHIPLGDAKLVIATYWGLHTGERDWHLGQGVSIEWRKRRYRTQVTPDLADQLIHLYYFDCFSESAIRKAILGYIVSPSCEYQAGHNKVGSLQYLALAALIPPKKRKPPLPSVKKLTEDRWNKPQKTKDHRGSHXSNGH
>B.BR.2010.10BR_RJ033_2.KT427656
MASRWQVMIVWQVDRMRINTWKSLVKYHMHISRKTKNWVYRHHYESTNPRISSEVYIPLGDAKLVVTTYWGLHTGERDWHLGQGVSIEWRKGRYNTQVDPDLADQLIHLYYFDCFSESAIRKAILGHIVRPRCEYQAGHSKVGSLQYLALVALTKTKKIKPPLPSVRKLTEDRWNKPQRTKDHRGSHTMNGH
>B.BR.2010.10BR_SP039_1.KT427661
MENRWQVMIVWQVDRMRIRTWKSLVKHHMYVSRKAEKWYYRHHYESTHPKISSEVHIPLGDARLVITTYWGLHTGERDWHLGQGVSIEWRKRRYSTQVDPDIADQLIHLHYFDCFSDSAIRNAILGRIVRPRCEYQAGHNKVGSLQYLALTALITPKKIKPPLPSVKKLTEDRWNKPQKTKGHRGSHTMNGH
>B.BR.2010.10BR_SP073_2.KT427667
MENRWQVMIVWQVDRMRIKTWKSLVKHHMYISKKAKGWFYRHHYESTHPRISSEVHIPLGDATLVITTFWGLHTGERDWHLGQGVAIEWRKGRYSTQVDPNLADQLIHLHYFDCFSESAIRNAILERIVRPRCDFPTGHNKVGSLQYLALTALIPPKKIKPPLPSVKKLTEDRWNKPQKTKGHRGSHTMNGH
>B.BR.2010.10BR_MG049.KT427669
MENRWQVMIVWQVDRMRIRTWKSLVKHHMYISKKAKGWFYRHHYESTHPKISSEVHIPLGEATLVXTTYWGLHTGERDWHLGQGVSIEWRKRRYNTQVDPDLADQLIHLYYFDCFSESAIRKALLGXRVRPRCEYQAGHNKVGSLQYLALTALITPKKRKPPLPSIAKLTEDRWNKPQKTKGHRGNHTMNGH
>B.BR.2010.10BR_MG045.KT427670
MENRWQVMIVWQVDRMRIRAWKSLVKHHMYISKKANKWXYRHHYESPHPKISSEVHIPLGEAKLVVKTYWGLHTGERDWHLGQGVSIEWRKRRYSTQVDPDIADQLIHSYYFDCFSASAIRKALLGHRVSPSCEYQAGHNKVGSLQYLALTALIKPKKRKPPLPSVAKLTEDRWNNPQKTKGHRGSRTMNGH
>B.BR.2010.10BR_MG044.KT427671
MENRWQVMIVWQVDRMRINTWKSLVKYHMHTSKKARGWFYRHHFESTHPKISSEVHIPLGDAKLVIATYWGLHTGERDWHLGQGVSIEWRERRYRTQVDPGVADQLIHQYYFDCFTDSAIRNAILGHRVRPRCEYQAGHTQVGSLQYLALTALIKPKRGKPPLPSVSKLTEDRWNKPQKTKGHRGSHTMNGH
>B.BR.2010.10BR_MG041.KT427673
MENRWQVMIVWQVDRMRINTWKSIVKHHIYISKKAKRWIYKHHYESINPRISSEIHIPLGDDTLVITTYWGLHTGERDWHLGQGVSIEWRKGRYSTQVDPGLADRLIHLHYFDCFSESAIKNAILGRIVRPRCEYPAGHNKVGSLQYLALTALTTPKKRRPPLPSVRKLTEDRWNKPRQTKGHRGNHTMNGH
>B.BR.2010.10BR_MG039.KT427675
MENRWQVMIVWQVDRMRIRTWNSIVKYHMYVSRKAKGWSYKHHYESLHPRISSEVHIPLGDAKLVITTYWGLLTGERDWHLGQGVSIEWRERRYRTQVDPDLADQLIHLHYFDCFSESAIRNAILGHIVYPRCEFRAGHNKVGSLQYLALAALVTPKRRKPPLPSVKKLTEDRWNEPRKTKGHRGSHTMSGH
>B.BR.2010.10BR_MG038.KT427676
MENRWQAMIVWQVDRMRIRTWKSLVKHHIHVSGKAKKWWYRHHYEITHPRKSSEVHIPLGDARLVITTYWGLHTGERDWHLGQGVSIEWRKKRYSTQVDPDLADHLIHLYYFDCFSESAIRNAILGRVVRPSCEYQTGHSKVGPLQYLALXALITPKKTKPPLPSVRKLTEDRWNKPQKIKGHRGSHTMNGH
>B.BR.2010.10BR_MG028.KT427680
MENRWQVMIVWQVDRMRISTWKSLVKYHMHSSKKAKNWFYRHHYESHHPRISSEVHIPLGEDKLIITTYWGLHTGEREWHLGQGVSIEWRKGRYRTQVDPGLADQLIHLYYFDCFSESAIRNAILGRVVRPSCEYQAGHSKVRSLQYLALTALTKPKRRKPPLPSVRKLTEDRWNKPRQTKGHRGSHTTSGH
>B.BR.2010.10BR_MG024.KT427681
MENRWQVMIVWQVDRMRIRAWNSLVKHHMYVSKKAKGWFYRXHYESTHPKISSEVHIPLGDAKLVVITYWGLHTGERDWHLGQGVSIEWRKRRYSTQVDPDIADQLIHLYYFDCFSDSAIRKAXLGHIVRPKCNYQAGHNKVGSLQYLALTALIKPKQIKPPLPSVRKLTEDRWNRPQKTKGHRGSHTMNGH
>B.BR.2010.10BR_MG020.KT427682
MENRWQVMIVWQVDRMRIRTWKSLVKHHMYKSGKANKWFYRHHYESTHPRISSEVHIPLGEARLVVTTYWGLHTGERDWHLGQGVSIEWRRRRYSTQVDPDLADQLIHLYYFDCFSDYAIRSAILGRIVSPRCEYQAGHNKVGSLQYLALTALIAPKKIKPPLPSVRKLTEDRWNKPQKTKGHRGSHTMNGH
>B.BR.2010.10BR_MG018.KT427683
MENRWQVMIVWQVDRMRINTWKSLVKYHIHISKKAKGWSYRHHYESSNPKTSSEVHIPLRESKLVITTYWGLHTGERDWHLGQGVSIEWRKERYRTQVDPDLADQLIHLYYFDCFSESAIRDALLGRIVRTRCDYQAGHNKVGSLQYLALTALVKPKRRKPPLPSVRKLTEDRWNKPHKTKDHKESHTMNGH
>B.BR.2010.10BR_MG016.KT427684
MENRWQVMIVWQVDRMRIRTWNSLVKHHMYISKKAKXWYYRHHYESHHPKVSSEVHIPLGDGRLVITTYWGLQTGERDWHLGQGVSIEWRKRRYGTQVDPDLADQLIHLYYFDCFSDSAIRNAXLGXRVSPSCEYQAGHSKVGSLQYLALTALLTPKKTKPPLPSVKKLTEDRWNKPRKIKGHRGSHSMNGR
>B.BR.2010.10BR_MG014.KT427685
MENRWQVMIVWQVDRMRIRTWNSLVKHHMYISRKAKNWVYRHHYESTHPKVSSEVHIPLGNAKLVVITYWGLHTGEREWHLGQGVSIEWRKRTYSTQVDPDIADQLIHLYYFDCFSESAVRRAILGRVVRPRCDYQTGHNKVGSLQYLALTALIKPKRRKPPLPSIRKLTEDRWNKPQKTKGHRGSNTMNGH
>B.BR.2010.10BR_MG013.KT427686
MENRWQVMIVWQVDRMRINTWKSLVKYHMHVSGKAKKWVYRHHYESIHPRISSEVYIPLGDAKLVVTTYWGLHTGERDWHLGQGVSIEWRKERYSTQVDPDLADHLIHLHYFDCFSASAIRNAILGRIVRPRCDYQAGHNKVGSLQYLALTALITPKKTKPPLPSIKKLTEDRWNKPQKTKGHRGSHTMNGH
>B.BR.2010.10BR_MG012.KT427687
MENRWQVMIVWQVDRMRIKTWKSLVKHHMYISGKAKNWVYKHHYENNHPRISSEVHIPLGDSKLVVTTYWGLHTGEREWHLGQGVSIEWRKRRYSTQVDPDLADRLIHLYYFDCFSXTAIRNALLGRIVRPRCEYQAGHNKVGSLQHLALTALIKPKKIKPPLPSVKKLTEDRWNXPQKTKGHXGXHTMNGH
>B.BR.2010.10BR_MG011.KT427688
MENRWQVMIVWQVDRMRIRTWNSLVKHHMYKSRKAKGWVYRHHYESNHPRISSEVHIPLGEAKLVVATYWGLNTGERDWHLGQGVSIEWRKRRYSTQVDPDLADQLIHLYYFDCFSDSAIRNAILGRVVRPSCEYSTGHSQVGSLQYLALKALTAPKGIKPPLPSVRKLTEDRWNKPQKTKGHRGSHTMNGH
>B.BR.2010.10BR_MG009.KT427689
MENRWQVMIVWQVDRMRIRTWNSLVKHHMYISREAKNWVYRHHYESTHPXVSSEVHIPLGDAKLVIRTYWGLHTGERAWHLGQGVSIEWRKGTYSTQVDPDIADQLIHLYYFDCFSESAVRSAILGRVVRPRCDYQTGHNKVGSLQYLALTALIKPKRRKPPLPSIRKLTEDRWNKPQKTKGHRGSHTMNGH
>B.BR.2010.10BR_PE112.KT427691
MENRWQVMIVWQVDRMRINTWKSLVKYHMYVSKKTKRWFYRHHYESTHPRISSEVHIPLEKDTLVITTYWGLHSGEREWHLGQGVSIEWRKGRYSTQVDPNLADHLIHLHYFDCFSESAIRKAILGRIVSPSCEYQAGHNKVGSLQYLALAALIPPKRRKPPLPSVAKLTEDRWNKPQKTKGHKGSHTMNGH
>B.BR.2010.10BR_PE110.KT427692
MENRWQVMIVWQVDRMRIRTWNSLVKHHMYISGKAREWTYRNHYESTNPRASSEVHIPLGDAKLVVTTYWGLHTGEKDWHLGQGVSIEWRQRRYITQVDPELADQLIHMYYFDCFSETAIRQAILGRIVRPRCEFQAGHNKVGSLQYLALAALIKPKKRKPPLPSVQKLTEDRWNKPRKTKGHRRNHTMNGH
>B.BR.2010.10BR_PE108.KT427693
MENRWQVMIVWQVDRMRIRTWNSLVKHHMYISGKAREWTYRHHYESTNPRASSEVHIPLGDAKLVVTTYWGLHTGERDWHLGQGVSIEWRQRRYSTQVDPELADQLIHMYYFDCFSETAIRQAILGRIVRPRCEFQAGHNKVGPLQYLTLAALIKPKKRKPPLPSVQKLTEDRWNKPRKTKGHRGNHTTNGH
>B.BR.2010.10BR_PE106.KT427694
MENKWQVMIVWQVDRMRINTWKSLVKHHIHISKKAKGWSYRHHYESTNPRISSEVYIPLGGANLVVTTYWGLHTGEREWHLGQGVSIEWRKKKYSTQVDPDLADKLIHLYYFDCFSDSAIRNVLLGRIVRPRCDYQAGHNKVGSLQYLALTALIKTKRTKPPLPSIKKLTEDRWNKPQKTKDHRESHSMNGH
>B.BR.2010.10BR_PE105.KT427695
MENRWQVMIVWQVDRMRIKTWKSLVKHHMHISRRAKGWLYRHHYENSHPRXSSEVHIPLGDGTLVVTTYWGLHTGERDWHLGQGASIEWRKEXYNTQITPNLADQLIHLYHFDCFSESAIRQALLGRIVRPRCDYPAGHNKVGSLQYLALTALIKPKRIRPPLPSVSKLTEDRWNKPQKTKGHRGSHTMNGH
>B.BR.2010.10BR_PE103.KT427696
MENRWQVMIVWQVDRMRIRTWNSLVKYHMYXSGKTKXWTYRHHYESTNPRVSSEVHIPLGDAKLVVTTYWGLHPGERDWHLGSGTSIEWRKRRYSTQVDPELADQLIHMYYFDCFSETAIRKAILGRIVRPRCEFQAGHNKVGSLQYLALAALIKPKKRKPPLPSVQKLTEDRWNKPRETKGHRENHTMNGH
>B.BR.2010.10BR_PE101.KT427697
MENRWQVMIVWQVDRMRIRAWNSLVKYHMSRSKKTKKWCYKHHYESTNPRVSSEVHIPLGDAKLIITTYWGLHXGERDWHLGQGVSIEWREKRYSTQVDPVTADXLIHLYYFDCFSESAIRGAILGHIVSPRCEYPAGHKKVGSLQYLALTALITPKKTKPPLPSVTKLTEDRWNKXQRTKGHRXSHTMNGH
>B.BR.2010.10BR_PE096.KT427699
MENRWQVMIVWQVDRMRIRTWNSLVKHHMYRSGKARGWSYXHHYESTNPRISSEVHIPLGDSKLVITTYWGLHTGEREWHLGQGVSIEWRKERYRTQVDPGLADRLIHLYYFDCFSESAIRKALLGHRVSPSCEYQAGHNKVGSLQYLALAALITPKRRKPPLPSVTKLTEDRWNKPQKTKGHKGSHTMNGH
>B.BR.2010.10BR_PE095.KT427700
MENRWQVMIVWQVDRMRINAWKGLVKHHMYVSRKAKNWFYRHHYESTHPRISSEVHIPLEDAKLVITTYWGLHTGERDWHLGQGVSIEWRKGRYSTQVDPNLADQLIHLYYFDCFSESAIRQAILGRLVSPRCEYQAGHNKVGSLQYLALAALVKPKRRKPPLPSVRKLTEDRWNEPQKTKGHRGSRTMSGH
>B.BR.2010.10BR_PE093.KT427701
MENRWQVMIVWQVDRMRIRTWNSLVKHHMYISGKAREWTYKHHYESTNPRASSEVHIPLGDARIVVTTYWGLHTGERDWHLGQGVSIEWRQRRYRTQVDPELADQLIHMYYFDCFSETAIRQAILGRIVRPRCEFQAGHNKVGSLQYLALAALIKPKKRKPPLPSVQKLTEDRWNKPRKTKGRRGNHTMNGH
>B.BR.2010.10BR_PE083.KT427702
MENRWQVMIVWQVDRMKIRTWHSLVKHHIYISKKARGWLYRHHYENPHPRVGSEVHIPLGEAKLIVTTYWGLHTGERDWHLGQGVSIEWRKKEYSTQVDPNLADQLIHLHYFDCFSESAIRKAILGQIVSPRCEYQAGHNKVGSLQYLALAALVTPKKAKPPLPSITRLTEDRWNKPQRTKGHRGSHTMNGH
>B.BR.2010.10BR_PE082.KT427703
MENRWQVMIVWQVDRMRINTWKSLVKYHIHISRRAKEWSYRHHYESTNPRISSEVYIPLGEAKLVVTTYWGLHTGEREWHLGQGVSIEWRKKKYSTQVDPDLADKLIHLYYFDCFSESAIRNALLGRIVRPRCDYQAGHNKVGSLQYLALTALMKPKRAKPPLPSIKKLTEDRWNEPRKTKGHRESHSMNGH
>B.BR.2010.10BR_PE079.KT427704
MENRWQVMIVWQVDRMRIRAWNSLVKHHMYCSRKAKGWFYRHHYESIHPRISSEVHIPLGDAKLVITTYWGLQPGERDWHLGQGVSVEWRKRRYSTQVDPNLADKLIHLYYFDCFSESAIRNAILGRIVSPRCEYQAGHNKVGSLQYLALAALTKPKKIRPPLPSVRKLTEDRWNKPRRTKGHRGSHTMSGH
>B.BR.2010.10BR_PE077.KT427706
MENRWQVMIVWQVDRMRIRTWKSLVKHHMYISRKAKGWFYRHHYESTHPRISSEVHIPLGEARLVVTTYWGLHTGEREWHLGQGVSIEWRKKRYSTQVDPGLADKLIHLYYFDCFSDSAIRHALLGRIVSPRCDYQAGHNKVGSLQYLALTALIKPKKRKPPLPSVRKLTEDRWNEPQKIKGHRESHSMNGH
>B.BR.2010.10BR_PE076.KT427707
MENRWQVMIVWQVDRMRIXTWKSLVKXHIHVSKKAKKWXYRHHYESRNPRXSSEVHIPLRDAKLVITTYWGLHTGERDWHLGQGVSIEWRKXEYSTQVDPDLADQLIHLYYFDCFSESAIRNALLGHIVRPSCEYQAGHSKVGSLQYLALTALITPKQIKPPLPSVQKLTEDRWNKPQKIKGHRGSPTMNGH
>B.BR.2010.10BR_PE074.KT427708
MENRWQVMIVWQVDRMRINTWKSLVKYHMYISRKAKNWVYRHHYESANPRIGSEVHIPLGEARLVITTYWGLHTGERDWHLGQGVSIEWRERRYSTQVDPIRADQLIHLYHFDCFSEAAIRQAILRRLVSPRCEYQAGHNKVGSLQYLALAALVKPKRSRPPLPSVRKLTEDRWNEPQXTKGHRGSQTMSGH
>B.BR.2010.10BR_PE072.KT427709
MENRWQVMIVWQVDRMRIRAWKSLVKHHMYVSRRAKDWFYRHHYESPHPRISSEVHIPLGEAELVVTTYWGLHTGEREWHLGQGVSIEWRKKRYKTQVDPDLADQLIHLYYFDCFSESAIRLAILGHRVSPRCAYQAGHNKVGSLQYLALTALIKPKKIKPPLPSVKKLTEDRWNKPQRTKGHRGSHTMNGH
>B.BR.2010.10BR_PE068.KT427711
MENRWQVMIVWQVDRMRINTWKSLVKYHMHVSKKAKNWFYRHHYESTHPRVSSEVHIPLGEAELVITTYWGLHTGEREWHLGQGVSIEWRKRRYSTQIDPDLADQLIHLYYFDCFSESAIRNALLGNIVRPRCEYQAGHNKVGALQYLALAALIKPKKTKPPLPSVRKLTEDRWNKPRQTKGHRGSHTMSGH
>B.BR.2010.10BR_PE067.KT427712
MENKWQVMIVWQVDRMXIRTWNSLVKYHXYXSRKARKWVYRHHYESNNPRTSSEVHIPLGDAKLIVTTYWGLHTGEREWHLGHGVSIEWRKERYRTQVDPDLADQLIHLHYFDCFSESAIRNALLGRIVKSRCEYQAGHSKVGSLQYLALAALVTPRKIKPPLPSISKLTEDRWNKPQKTKGHRGSHTMNGP
>B.BR.2010.10BR_PE058.KT427713
XENRWQVMIVWQVDRMRIRTWNSLVKYHMYRSGKAKGWWYRHHYESPHPRVSSEVHIPLVDARLVVKTYWGLHTGEREWHLGQGVSIEWRKRRYITQVDPNLADQLIHQYYFDCFSDSAIRKAILGHRVSPRCEYQAGHNQVGSLQYLALSVLITPKKNKPPLPSVAKLTEDRWNKPXXXKGHXXSHTMXGH
>B.BR.2010.10BR_PE054.KT427714
MENRWQVMIVWQVDRMRIRTWNSLVKHHMYTSKKARGWVYRHHYECTNPRISSEVHIPLGDARLVITTYWGLHTGERDWHLGQGVSIEWRRERYSTQVDPGLADHLIHIYYFDCFTESAIRNAILGHRVSPSCEYQAGHNKVGSLQYLALIALITPKRRRPPLPSVAKLTEDRWNKPQKTKGHRGSHTMNGH
>B.BR.2010.10BR_PE052.KT427715
MENRWQVMIVWQVDRMRINTWKSLVKHHIHISRKAKGWSYRHHYESTNPRISSEVHIPLGEDKIIVTTYWGLHTGEREWHLGQGVSIEWRKKKYSTQVDPDLADKLIHLYYFDCFSDSAIRNALLGRIVRPRCDYQAGHNKVGSLQYLALTALIKPKRTKPPLPSIKKLTEDRWNKPQQTKDHRESHSMNGH
>B.BR.2010.10BR_PE051.KT427716
MENRWQVMIVWQVDRMRIKTWKSLVKHHMYISGKTREWSYRHHYESTNPRISSEVHIPLGDAKLVVTTYWGLHTGERDWHLGQGVSIEWRKRRYSTQVDPDLADQLIHLYYFDCFSESAIRHAILGRVVSPRCKYQAGHNKVRSLQYLALTALIKPKKKRPPLPSVKKLTEDR-NKPQKTTGHRRNHTMNGH
>B.BR.2010.10BR_PE049.KT427717
MENRWQVMIVWQVDRMRINTWKSLVKYHIHISKKAKNWQYRHHYESRHPRTSSEVHIPLGDARLVVTTYWGLHTGERDWHLGQGVSIEWRKQRYSTQVDPGTADQLIHLHYFDCFSDSAIRKAILGHRVSPRCEYRAGHNKVGSLQYLALTALITPKKTKPPLPSVTKLTEDRWNRPQKIKGHRESHTMNGH
>B.BR.2010.10BR_PE048.KT427718
MENRWQVMIVWQVDRMRINTWKSLVKHHMYKSRRAQGWLYRHHYESTHPRISSEVHIPLGDARLVIKTYWGLHTGERDWHLGHGVSVEWRKGRYNTQVDPNTADQLIHLHHFDCFSETAIRNTIIGRVVSPRCDYPAGHSKVGTLQHLALRALITPKKIKPPLPSVAKLTEDRWNEPQKTKGHKGSHSMNGH
>B.BR.2010.10BR_PE047.KT427719
MENRWQVMIVWQVDRMRIRTWKSLVKHHIHISKKAQGWSYRHHYESIHPRISSEVHIPLGDAKLVITTYWGLHTGEREWHLGQGVSIEWRKQRYSTQVDPNLADQLIHLYYFDCFSESAIRKAILGRIVSPRCEFQAGHNKVGSLQYLALTALIKPKKIXPPLPSVRKLTEDRWNKPQKTKGHRGSHTMNGH
>B.BR.2010.10BR_PE045.KT427720
MENRWQVMIVWQVDRMRIRAWNSLVKHHMHISGKVKAWVYKHHYESHHPKVSSEVHIPLGDAKLVIKTYWGLQTGERDWHLGQGVSIEWRKRSYSTQVDPDLADHLIHLYYFDCFSESAIRNAILGRIVRTRCEFQAGHNKVGSLQYLALTALIKPKRKKPPLPSVRKLTEDRWNKPQKTKGHRGSHTMNGH
>B.BR.2010.10BR_PE044.KT427721
MENRWQVMIVWQVDRMRIRTWKSLVKHHMYTSKKAEGWFYRHHYESTHPRISSEVHIPLGDAKLVITTYWGLHTGEREWHLGQGVSIEWRKRRYSTQVDPNIADQLIHLHYFDCFSESAIRNAILGHRVSPRCEYQAGHNKVGSLQYLALVALVTPKKTKPPLPSVSKLTEDRWNEPRKTKGHRGSHTMNGH
>B.BR.2010.10BR_PE042.KT427723
MENRWQVMIVWQVDRMRIRTWNSLVKHHMYISGKAREWIYRHHYESTNPRTSSEVHIPLGDAKLVVTTYWGLHTGERDWHLGQGVSIEWRQRRYSTQVDPELADQLIHMYYFDCFSETAIRQAILGRIVRPRCEFQAGHNKVGSLQYLALAALIKPKKRKPPLPSVQKLTEDRWNKPRKTKGHRGNHTMNGH
>B.BR.2010.10BR_PE041.KT427724
MENRWQVMIVWQVDRMRIKTWNSIVKHHMYVSTKAKGWIYRHHYESTNPKISSEVHIPLGDANLVITTYWGLHTGERDWHLGQGVSIEWRKNRYNTQVDPDLADQLIHLYYFDCFSDSAIRNAILGRIVRPRCEYTAGHNKVGSLQYLALTALAKPKKARPPLPSVRKLTEDRWNKPQKTKGHRESHTMNGH
>B.BR.2010.10BR_PE040.KT427725
MANRWQVMIVWQVDRMRINAWKSLVKYHVHISKKAKGWCYRHHYESANPRISSEVHIPLGDATLVITTYWGLQTGERDWHLGQGASVEWRRKRYSTQVDPDLADQLIHLHYFDCFSESAIRKALLGRIVSPRCEYQAGHSKVGSLQYLALTAVVTPKKVKPPLPSIKKLTEDRWNKPQKTRGHRGSHTMNGQ
>B.BR.2010.10BR_PE039.KT427726
MANRWQVMIVWQVDRMRINAWKSLVKYHVHISKKARGWCYRHHYESVNPRISSEVHIPLGDATLVITTYWGLQTGERDWHLGQGASVEWRRKRYSTQVDPDLADQLIHLHYFDCFSESAIRNALLGRIVSPRCEYQAGHSKVGSLQYLALTALVKPKKXKPPLPSIKKLTEDRWNKPQKTRGHRGSHTMXGH
>B.BR.2010.10BR_PE038.KT427727
MENRWQVMIVWQVDRMRIKAWKSLVKHHMYVSRRASKWFYRHHYQSNHPKISSEVHIPLGDAELVITTYWDLNTGERDWHLGQGVSIEWRKRRYSTQVDPNLADQLIHMYYFDCFSESAIRNAILGRIVSPSCDFQAGHNKVGSLQYLALTALIKPKKRKPPLPSVRKLTEDRWNKPQKTTGHRGSHTMNGH
>B.BR.2010.10BR_PE037.KT427728
MENRWQVMIVWQVDRMRIRSWKSLVKYHMYVSKKAKDWFYRHHYESPHPKISSEVHIPLGEAKLVVITYWGLHTGERDWHLGQGVSIEWRKKRYSTQVDPDLADQLIHLYYFDCFSESAIRHAILGRIVSPRCDYQAGHNKVGSLQYLALTALIKPKRTKPPLPSVRKLTEDRWNKPQRTKGHRESHTMNGH
>B.BR.2010.10BR_PE036.KT427729
MENRWQVMIVWQVDRMRIRTWNSLVKHHMYVSGKAREWTYRHHYENSNPRASSEVHIPLGDAKLVVTTYWGLHTGERDWHLGQGVSIEWRQRRYNTQVDPELADQLIHMYYFDCFSETAIRQAILGRIVRPRCEFQAGHNKVGSLQYLALAALIKPKKRKPPLPSVQKLTEDRWNKPRKTKGHRGNHTMNGH
>B.BR.2010.10BR_PE035.KT427730
MENRWQVMIVWQVDRMRIRTWKSLVKHHMHISRKAKDWSYKHHYESTNPRISSEVHIPLGDAKLVITTYWGLHAGERDWHLGQGVSIEWRKRRYSTQVDPNLADQLIHLYYFDCFSESAIRQAILGRIVSPRCDYQTGHNKVGSLQYLALTALIKPKKRRPPLPSVRVLTEDRWNKPQKTTGHRGNHTMNGH
>B.BR.2010.10BR_PE033.KT427731
MENRWQVMIVWQVDRMKIRTWKSLVKHHMYVSRKAKDWFYRHHFESTHPRISSEVHIPLGDAKLVITTYWGLHTGERDWHLGQGVSIEWRKRRYSTQVDPNLADQLIHLYYFDCFSESAIRNALLGRLVSPRCEYQAGHNKVGSLQYLALTALIKPKKRKPPLPSVRKLTEDRWNKPQKTTGHRGSHTMSGH
>B.BR.2010.10BR_PE031.KT427732
MENRWQVMIVWQVDRMRIRTWKSLVKHHMYISRKARDWVYRHHYNSTHPKISSEVHIPLGDARLVITTYWGLDTGERDWHLGQGVSIDWRKGRYSTQVDPDLADQLIHLHYFDCFSESAIRNAILGHIVRPRCEYQAGHSKVESLQYLALTALITPKKIKPPLPSVXKLTEDRWNKPQKTKGHRGNHTMNGH
>B.BR.2010.10BR_PE030.KT427733
MENRWQVMIVWQVDRMRIKTWKSLVKYHMYISRKTKDWCYRHHYESIHPKISSEVHIPLGEAKLVVTTYWGLHTGERDWHLGQGVSIEWRKRRYSTQVDPNLADQLIHLYYFDCFSESAIRQAILGRVVSPRCNYPTGHN----------TALIRPKKIKPPLPGVRKLTEDGWNEPQKTKGHRGSRSMNGH
>B.BR.2010.10BR_PE028.KT427734
MENRWQVMIVWQVDRMRIRTWHSLVKHHMYISKKAKGWIYKHHYESSNPRTSSEVHIPLKDDRLVITTYWGLHPGERNWHLGQGVSIEWRKGKYNTQVDPDLADQLIHLYYFDCFSESAIRQAILGHRVSPRCEYHAGHKKVGSLQYLALVALTKPKKRKPPLPSVRKLTEXXWNKPQKTKGHRXNHTXSGH
>B.BR.2010.10BR_PE024.KT427735
MENRWQVMIVWQVDRMRIRTWKSLVKHHIYISGKARKWIYKHHYDSIHPKISSEVHIPLGDSRLVVTTYWGLHTGERDWHLGQGVSIEWRTRRYSTQVDPDTADKLIHLYYFDCFSESAIRNAILGRIVSPRCEYQTGHNKVGSLQYLALTALVRPKRAKPPLPSIKKLTEDRWNKSRKTKGHRENHTMNGH
>B.BR.2010.10BR_PE022.KT427737
MENRWQVMIVWQVDRMRIRAWKSLVKHHKYISGKARNWVYKHHYENPHPRVGSEVHIPLGEATLVVTTYWGLHTGERDWHLGQGVSIEWRKKSYSTQVDPDLADQLIHLYYFDCFSESAIRNALLSRIVRPRCEYQAGHNKVGSLQYLALAALIEPKKAKPPLPSVRKLTEDRWNKPQKTKGHRGNHTMSGH
>B.BR.2010.10BR_PE021.KT427738
MENRWQVMIVWQVDRMRINTWKGLVKYHMYISKKAKNWFYRHHFESTHPKISSEVHIPLGDATLVITTYWGLHTGERDWHLGQGVSIEWRERRYSTQVDPNLADQLIHVHYFDCFSESAIRNAILGRIVSPRCEYQAGHNKVGSLQYLALTTLIKPKRRKPPLPSVKKLTEDRWNKPQKTTGHRGSRTMNGH
>B.BR.2010.10BR_PE020.KT427739
MENRWQVMIVWQVDRMRIKTWHSLVKHHMYISGKARGWTYRHHYESTNPRASSEVHIPLRDAELVVTTYWGLHTGERDWHLGQGVSIEWRERRYSTQVDPGLADQLIHMYYFDCFSETAIRKAILGRLVRPRCEFQAGHNKVGSLQYLALAALIKPKKRKPPLPSVQKLTEDRWNKPRKTKGHKGSHSMNGH
>B.BR.2010.10BR_PE019.KT427740
MENRWQGMIVWQVDRMRINTWKSLVKYHMYISKKAKEWAYRHHYDSNHPKVSSEVHIPLGDARLVITTYWGLHTGERDWHLGQGVAIEWRRKRYSTQVDPNLADQLIHLYYFDCFSESAIRKAILGDRVSPRCEYQSGHNKVGSLQYLALAALITPKKNKPPLPSVKKLTEDRWNKPQKTGGHRGSHTMNGH
>B.BR.2010.10BR_PE015.KT427741
MENRWQVMIVWQVDRMRIRTWHSLVKHHMYISKKAKRWIYKHHYESSNPRTSSEVHIPLKDDRLVITTYWGLHPGERNWHLGQGVSIEWRKGRYSTQVDPDLADQLIHLYYFDCFSESAIRKAILGHRVSPRCEYHAGHNKVGSLQYLALVALTKPKKRKPPLPSVRKLTEDRWNKPQKTKDHRGNHTMSGH
>B.BR.2010.10BR_PE014.KT427742
MENRWQVMIVWQVDRMRIRTWNSLVKHHKYISXKTKDWSYKHHYESTNPRISSEVHIPLGDSTLVITTYWGLHTGERXWHLGQGXSIEWRKRRYSTQVDPNLADQLIHLYYFDCFSESAIRKAILERVVSPRCEFQAGHNKVGSLQYLALAALIKPKRRRPPLPSVRKLTEDRWNEPRKTMGHRGSRTMSGH
>B.BR.2010.10BR_PE013.KT427743
MENRWQVMIVWQVDRMRIKAWKSLVKHHMYISGKARGWFYRHHYESPHPKISSEVHIPLGDDRLVVTTYWGLNTGERDWHLGQGASIEWRKGKYTTQVDPDLADQLIHLYYFDCFSESAIRNAILGRIVSPRCNYQAGHNKVGSLQYLALTALIKPKKIKPPLPSVRKLTEDRWNEPQKTKGHRGNHIMNGH
>B.BR.2010.10BR_PE012.KT427744
MENRWQVMIVWQVDRMRINTWKSLVKHHIHISRKAKGWSYRHHYDSTNPKISSEVHIPLGEAKIIVTTYWGLHTGERDWHLGQGVSIEWRQKKYSTQVDPDLADQLIHLYYFDCFSETAIRNALLGRIVRPRCDYQAGHNKVGSLQYLALAALIKPKKRKPPLPSIRKLTEDRWNKPQQTKDHRESHSMNGH
>B.BR.2010.10BR_PE006.KT427745
MENRWQVMIVWQVDRMRIRTWNSLVKHHMYISGKAREWTYRHHYESTNPRASSEVHIPLGNAKLVVTTYWGLHTGERDWHLGQGVSIEWKQRRYRTQVDPELADQLIHMYYFDCFSETAIRQAILGHIVRPRCEFQAGHNKVGSLQYLALAALIKPKKRKPPLPSVQKLTEDRWNKPRKTKGRRGNHTMNGH
>B.BR.2010.10BR_PE003.KT427747
MENRWQVMIVWQVDRMRINTWKSLVKYHMYISKKANKWFYRHHYESPHPRISSEVHIPLGDDTLVITTYWGLHTGERDWHLGQGVSIEWRKRRYSTQVDPNLADQLIHMYYFDCFSESAIRNAILGDRVRPRCEYQAGHNKVGSLQYLALTALIKPKKIKPPLPSVRKLTEDRWNKPHRTTGRRGNHTMSGH
>B.BR.2010.10BR_RJ111.KT427748
MENRWQVMIVWQVDRMRIXTWKSLVKYHMHISKKAKGWFYRHHYENHHPRISSEVHIPLGDAKLVITTYWGLHTGERDWHLGQGASVEWRKGRYSTQVDPGLADQLIHLYYFDCFSDSAIRNAILGHRVSPSCEYQAGHNKVGSLQYLALAAIVKQRKKKPPLPSVAKLTEDRWNKPXKTKGHKGSRTMNGH
>B.BR.2010.10BR_RJ110.KT427749
MENRWQVMIVWQVDRMRINTWKSLVKYHMYISKKARGWMYRHHYDSNHPRISSEVHIPLGDAELVITTYWGLLTGEREWHLGQGVSIEWRRKRYRTQVDPNIADQLIHLYYFDCFSESAIRNALLGRIVSPSCEYQSGHNKVGSLQYLALTALITPKRRKPPLPSVKKLTEDRWNKPRKTKGHRGSHTMNGH
>B.BR.2010.10BR_RJ107.KT427750
MENRWQVMIVWQVDRMRIRTWKSLVKHHMYISGKAKEWVYKHHYENNNPRTSSEVHIPLGEARLXVTTYWGLHTGERDWHLGQGVSIEWKTRXYSSQVDPDLADQLIHLYYFDCFSESAIRHAILGHIVRPRCDYQAGHNKVGSLQYLALTALIAPKKIKPPLPSIRKLTEDRWNKPQKTKGHRGSHSMNGH
>B.BR.2010.10BR_RJ106.KT427751
MENRWQVMIVWQVDRMRIRXWKSLVKHHMHVSRKAKDWFYRHHYESTHPRXSSEVHIPLGDAXLVVTTYWGLHTGERDWHLGQGVSIEWRKXRYSTQVDPXLADQLIHLYYFDCFSESAIRXAILGRIVRPRCDYQAGHXQVGSLKYLALAALIKPKKIKPPLPSVRKLTEDRWNKPQKTKGHRGSHTMNGH
>B.BR.2010.10BR_RJ101.KT427753
MENRWQVMIVWQVDRMRINTWKSLVKYHMYISKKARGWXYRHHYDSNHPRISSEVHIPLGDAELVITTYWGLLTGEREWHLGQGVSIEWRKKRYRTQVDPNTADQLIHLYYFDCFSDSAIRNALLGRIVSPRCECQSGHNKVGSLQYLALTALITPKRRKPPLPSVKKLTEDRWNKPRKTKGHRGSHTMNGH
>B.BR.2010.10BR_RJ100.KT427754
MENRWQVMIVWQVDRMRIRAWNSLVKHHMYVSKKTEGWVYRHHYESTHPRISSEVHIPLGEARLVVTTYWGLHTGEREWHLGQGVSIEWRRRRYSTQVDPGLADRLIHLHYFDCFSESAIRNAILGRIVRPRCDYQAGHNKVGSLQYLALTALIAPKKRKPPLPSVRKLTEDRWNKPQKTKGHRGSHTMNGH
>B.BR.2010.10BR_RJ099.KT427755
MENRWQVMIVWQVDRMRIRTWKSLVKHHMYTSRKARKWWYRHHYESTHPRISSQVYIPLGEANLVITTYWGLHTGERDWHLGQGVSIEWRKGRYNTQVDPGLADQLIHTYYFDCFSETAIRNAILGHRVSPRCEYPAGHNKVGSLQYLALAALITPKKTKPPLPSVTKLTEDRWNKPRKTKGRRGSHTMSGH
>B.BR.2010.10BR_RJ098.KT427756
MENRWQVVIVWQVDRMRISAWKSLVKHHIHVSKKAKRWLYRHHYESTHPRISSEVHIPLGEARLVITTYWGLHTGERDWHLGQGVSIEWKRKGYNTQVDPNLADQLIHLYYFDCFSETAIRQAILGRLVYPRCEHPAGHNKVGSLQYLALTALVSPKRTRPPLPSVRILTEDRWNKPQKIKGHKGNHTMSGH
>B.BR.2010.10BR_RJ097.KT427757
MENRWQVMIVWQVDRMRIKTWNSLVKHHIYISKKARGWVYRHHYESTHPKISSEVHIPLEEARLVVTTYWGLHAGERDWHLGQGVSIEWREKKYRTQVDPDLADQLIHQYYFDCFSESAIRNAIVGCIVRPRCEYQAGHNKVGSLQYLALTALIAPKKTKPPLPSVKKLTEDRWNKPRKTKGHRGSHTMNGH
>B.BR.2010.10BR_RJ090.KT427761
MENRWQVMIVWQVDRMRIRTWNSLVKHHIYVSRKTERWVYKHHYESNNPRISSEVHIPLGEARLVIITYWGLHTGERDWHLGQGVSIEWRKKGYSTQVDPGLADQLIHLYYFDCFSESAIRNAILGNRVSPRCEFQAGHNKVGSLQYLALAALITPKKRKPPLPSVIKLTEDRWNKPQKTKGHRGSQSMNGH
>B.BR.2010.10BR_RJ089.KT427762
MENRWQVMIVWQVDRMRIKAWKSLVKHHMYVSKKAQRWFYRHHYESTNPRISSEVHIPLGENKLVVTTYWGLQTGERDWHLGQGVSIEWRKGRYSTQVDPGLADQLIHLYYFDCFTEAAIRNALLGNIVSPRCNYQAGHNKVGSLQYLALTALITPKQTKPPLPSVRKLTEDRWNKPQKTKGHRGSHTMSGH
>B.BR.2010.10BR_RJ088.KT427763
MENRWQVMIVWQVDRMRIRTWKSLVKHHMYISKKARGWVYRHHYENPHPRISSEVHIPLGDAKLVITTYWGLHTGERDWHLGQGVSIEWRKRRYSTQVDPNLADQLIHLYYFDCFSESAIRHAILGHIVSPSCDYQAGHNKVGSLQYLALTALITPKKIKPPLPSVTKLTEDRWNKPQKTKGHRGSHTTNGH
>B.BR.2010.10BR_RJ086.KT427764
MENRWQVMIVWQVDRMRIRTWKSLVKHHMYISKKAKKWSYKHHYESINPRTSSEVHIPLGDAKLVVTTYWGLHTGERDWHLGQGVSIEWRKERYSTQIDPGLADQLIHIYYFDCFSESAIRQAILGDRVRSRCDYQAGHNKVGSLQYLALTALIRPKKIKPPLPSVKQLTEDRWNKPQETKGHRESHTMNGH
>B.BR.2010.10BR_RJ085.KT427765
MENRWQVMIVWQVDRMRIRTWKSLVKHHMYVSRRAKGWFYKHHYESTNPRISSEVHIPLGDAILVITTYWGLHTGEREWHLGQGVSIEWRKRRYRTQVTPDLADQLIHLYYFDCFSESAIRKAILGQVVRPRCDYQAGHNKVGSLQFLALVALTTPKKTKPPLPSVVKLTEDRWNEPQKTKGHRGSHIMNGH
>B.BR.2010.10BR_RJ083.KT427766
MENRWQVMIVWQVDRMRIRAWHSLVKHHKYISKKAQKWIYKHHYQNPHPRIGSEVHIPLEDASLVVTTYWGLHTGEKDWHLGQGVSIEWRTXXYSTQVDPDLADRLIHLYYFDCFSESAIRNAILGNLVYPRCDYQAGHNKVGSLQYLALKALITPRRIKPPLPSVRKLTEDRWNKPQKIKGHRESHTMNGH
>B.BR.2010.10BR_RJ081.KT427767
MENRWQVMIVWQVDRMRIRTWKSLVKHHMYISKKARGWYYRHHYESTHPRISSEVHIPLGDARLVITTYWGLXTGEREWHLGQGVSIEWRKRXYSTQVDPGIADQLIHLYYFDCFSESAIRNXILGRIVSPSCEYQAGHNKVGSLQYLALAALITPKKKRPPLPSVTKLTEDRWNEPQKTKGHRGSHTMXGH
>B.BR.2010.10BR_RJ079.KT427768
MENRWQVMIVWQVDRMRINTWKSLVKYHMYISGKAKXWSYXHHYESHHPRISSEVHIPLGDAXLVITTYWGLHTGERDWHMGQGVSIEWRKERYRTQVDPDLADQLIHIYYFDCFSDSAIRNAILGRIVRPRCDYQAGHNKVGSLQYLALTALIKPKKTKPPLPSVRKLTEDRWNEPQRTKGHRESHTMNGH
>B.BR.2010.10BR_RJ078.KT427769
MENRWQVMIVWQVDRMRIRTWKSLVKHHMYISGKAKRWFYRHHYESTHPRISSEVHIPVGEGTIVVTTYWGLHTGEREWHLGQGVSIEWRKRRYSTQVDPGLADRLIHLYYFDCFSDSAIRTAILGRIVRHRCDYPAGHNKVGSLQYLALTALITPKKSKPPLPSIRKLTEDRWNKPQKTKGHRGNHTMSGH
>B.BR.2010.10BR_RJ068.KT427770
MENRWQVMIVWQVDRMRISTWKSLVKHHMHISKKAKGWFYRHHYEIPHPRISSEVHIPLGDARLVVTTYWGLHTGERDWHLGQGVSIEWRKRRYSTQVDPDLADQLIHLHYFDCFSESAIRNAILGRVVSHRCVYQAGHNKVGSLQYLALTALITPKKIKPPLPSVRKLTEDRWNKPQRTKGHRGSHTMNGH
>B.BR.2010.10BR_RJ067.KT427771
MENRWQVMIVWQVDRMRIRTWHSLVKHHKYVSKKAKKWVYRPHYDSLHPRISSEVHIPLGEAKLVVTTYWGLHTGERVWHLGHGVSIEWRRERYSTQVDPDSADQLIHQYYFDCFSESAIRNAILGRVVIPRCEYQAGHNKVGSLQYLALAALITPKRPKPPLPSVKKLTEDRWNKPQKTKGHRGSHTMNGH
>B.BR.2010.10BR_RJ064.KT427772
MENRWQVIIVWQVDRIRIRTWXSLVKHHMYISRKARRXAYRHHYXSRHPKISSEVHIPLGESXLVVTTYWGLQTXXXXWHLGQGVSIXXRQXXYNTQVDPXLADQLIHLYYFXCFSXSAIRKALLXYRVVPRCKYQAGHSRVESLQYLALTALITPKKXXPPLPSXRKLTEDXWNKPQXTRGHRGSHTMIGH
>B.BR.2010.10BR_RJ052.KT427775
MENRWQAMIVWQVDRMRISTWKSLVKHHIHVSKKAKGWVYKHHYESNNPRISSEVHIPLGDAKLVIITYWGLHTGEREWHLGQGASIEWRKKRYSTQVDPNLADRLIHLYYFDCFSESAIRNTILGRLVSPRCDYQAGHNKVGSLQYLALVALTTPKRIKPPLPSVRKLTEDRWNKPQRTTGHRESHTMNGH
>B.BR.2010.10BR_RJ042.KT427777
MENRWQVMIVWQVDRMRIXXWKSLVKYHMYTSGKARKWFYRHHYESTHPRISSEVHIPLGXSXLVXXTYWGLHTGERDWHLGQGVSIEWRKKKYSTQVDPNLADHLIHLYYFDCFSESAIRNAILGXLVYPSCDYXAGHNKVGSLQYLALTALIKPKKRKPPLPSVRKLTEDRWNEPRKTKGHRESHTMNGH
>B.BR.2010.10BR_RJ030.KT427781
MENRWQVMIVWQVDRMRIRAWKSLVKHHMYVSRKARGWFYRHHYESHHPRISSEVHIPVGDGTLVVITYWGLHTGEKEWHLGQGASIEWRKRKYNTQVTPDLADQLIHLYYFDCFSESAIRNALLGRIVRPRCEYQTGHNKVGSLQYLALTALIKPKKVKPPLPSVKKLTEDRWNKPQKTKDHRGSHTMNGH
>B.BR.2010.10BR_RJ025.KT427783
MANRWQVMIVWQVDRMRIRTWKSLVKHHMYVSGKARGWFYRHHYESTHPRISSEVHIPIGEARLVVTTYWGLHTGERDWHLGQGVSIEWRKRRYSTQVDPDLADQLIHLHYFDCFSESAIRSAILGHIVSPRCEYQAGHNKVGSLQYLALTALITPKKIKPPLPSVRKLTEDRWNKPRQIKGHRGSRTMNGY
>B.BR.2010.10BR_RJ024.KT427784
MENRWQVMIVWQVDRMRIRAWKSLVKHHMYISKKAKEWRYRHHYDSNHPKVSSEVHIPLGDASLVITTYWGLHTGEREWHLGQGVSIEWRKRRYSTQVDPDLADQLIHLHYFDCFSDSAIRHAILGGIVSPSCEYQTGHNKVGSLQYLALAALVRPKKTKPPLPSVKKLTEDRWNKLQKTKGHRGSHTMNGH
>B.BR.2010.10BR_RJ020.KT427785
MENRWQVMIVWQVDRMRISKWKSLVKYHMHISKKAERWVYRHHYNSIHPRISSEVHIPLGDARLVVTTYWGLLTGEREWHLGQGVSIEWRKERYSTQVDPDLADQLIHLYYFNCFSDSAIKNALLGRIVSPSCEYQSGHNKVGSLQYLALTALITPKRIKPPLPSVKKLTEDRWNKPRRTKGHRGSHTINGH
>B.BR.2010.10BR_RJ019.KT427786
MENRWQVMIVWQVDRMRIRTWHSLVKHHMYISKKARRWVYRHHYESTHPRISSEVHIPLGEATLVVTTYWGLHTGEREWHLGNGVSIEWRKRRYSTQVDPGLADQLIHLYYFDCFSESAIRNVILGHVVSHRCEYQAGHNKVGSLQYLALKALITPKQIKPPLPSVRRLTEDRWNNPQKTKGHRGSHTMTGH
>B.BR.2010.10BR_RJ017.KT427787
MENRWQXMIVWQVDRMRIRTWKSLVKHHIYVSRKAKEWVYRHHYESTHPRIGSEVHIPLGEARLVVTTYWGLHTGEKXWHLGQGVSIEWRKRRYSTQVDPDLADQLIHLYYFDCFSESAIRNAILGRIVRPRCDFQAGHNKVGSLQYLALAALTPPKKRRPPLPSVKKLTEDRWNKPQKTKGHKGNHTMNGH
>B.BR.2010.10BR_RJ016.KT427788
MENRWQVMIVWQVDRMRIRTWKSLVKHHMXISKKAKGWIYKHHYESXNPRISSEVHIPLGDAKLVITTYWGLHTGERDWHLGQGVSVEWRKRRYSTQVDPDLADHLIHLYYFDCFSESAIRNAILGXIVRPRCDYQAGHNKVGSLQYLALTALITPKQTKPPLPSVRKLTEDRWNKPQQTKGHRGSHIMNGH
>B.BR.2010.10BR_RJ008.KT427791
MENRWQVMIVWQVDRMRIRTWNSLVKHHIHISGKAKKWIYRHHYESNNPRVSSEVHIPLGEARMVIKTYWGLHTGERDWHLGQGVSIEWRKKEYSTQIDPDIADRLIHLHYFDCFSGSAIRNALLGRIVRTRCEYQAGHNGVRSLQYLALTALIKTKGTKPPLPSVKKLTEDRWNKPQKTKGHRENHTMNGH
>B.BR.2010.10BR_RJ005.KT427792
MENRWQVMIVWQVDRMRIRKWKSLVKYHIYVSKKARGWFYRHHYESTNPRISSEVHIPLGEARLVVATYWGLHTGERDWHLGQGVSIEWRERKYRTQVDPDLADQLIHQYYFDCFSESAIRNAILGRIVRHRCEYQAGHNKVGSLQYLAITALIAPKKTKPPLPSVRKLTEDRWNKPQKTKDHRGSHTMNGH
>B.BR.2010.10BR_SP074.KT427794
MENRWQAMIVWQVDRMRIRTWNSLVKHHMYISRKAKKWVYRHHYESIHPRISSEVHIPLGDAKLVIKTYWGLHTGERDWHLGQGVSIEWRKGTYNTQVDPNLADQLIHLYYFDCFSESAIRNAILGRIVNPRCEYKAGHNKVGSLQYLALTALVAQKQTKPPLPSVKKLTEDRWNKPRKTKGHRGSHTMNGH
>B.BR.2010.10BR_SP067.KT427796
MENRWQVMIVWQVDRMRINKWKSLVKHHMYISRKAKDWFYRHHHESTHPRISSEVHIPLGDAKLVVTTYWGLHTGERDWHLGQGVSIEWRMRRYSTQVDPLMADQLIHLYYFDCFTESAIRNAILGHIVRPRCEYPAGHNQVGSLQYLALTALIKPKKRKPPLPSVQKLTEDRWNKPRKTKGHRGNRTMNGH
>B.BR.2010.10BR_SP065.KT427797
MENRWQVMIVWQVDRMRIRTWHSLVKYHMYRSKKAQKWLYRHHYETPHPRISSEVHIPLEDARLVIKTYWGLHTGEREWHLGQGVSIEWRKRRYSTQVDPGVADQLIHLYYFDCFSESAIRQAILEHRVSPRCEYQAGHNKVGSLQYLALVALITPKRRKPPLPSVRKLTEDRWNKPRKTKDHRESHTMNGH
>B.BR.2010.10BR_SP062.KT427799
MENRWQVMIVWQVDRMRIRTWNSLVKYHMYRSKKARKWLYRHHYENTHPKISSEVHIPLGEAKLVIITYWGLHTGEKDWHLGQGVSIEWRKNRYSTQVDPGLADQLIHLHYFHCFSEAAIRKAILGHIVRPRCEFQAGHNKVGSLQYLALAALITPKKTKPPLPSVQKLTEDRWNKPQKTKGHRGSHTLNGH
>B.BR.2010.10BR_SP052.KT427802
MENRWQVMIVWQVDRMRIRTWNSLVKYHMYKSKKTRNWMYRHHYESNHPKISSEVHIPLGDARLVIKTYWGLQTGERAWHLGHGASIEWRKRRYSTQVDPDLADQLIHLYYFDCFSESAIRNAILGRLVSPRCECQAGHNKVGSLQYLALTALITPKKTKPPLPSVRKLTEDRWNKPQKTKGHRGSHTMNGH
>B.BR.2010.10BR_SP051.KT427803
MENRWQVMIVWQVDRMRIKTWNSLVKYHMYVSKKARGWVYRHHYESPHPRVSSEVHIPLGDAKLVIITYWGLHTGERDWHLGQGVSIEWRKGRYSTQVGPDLADQLIHLYYFDCFSESAIRRAILGHIVRPRCDYQAGHNKVGSLQYLALTALIKPKKTKPPLPSVKKLTEDRWNKPQRTKGRRGNHTMNGH
>B.BR.2010.10BR_SP047.KT427804
MENRWQVMIVWQVDRMRISTWKSLVKHHMHVSKKAQGWVYKHHYENLNPRISSEVHIPIREAKLVITTYWGLHTGERDWHLGQGVSIEWRERRYSTQVDPNIADQLIHLHYFDCFSESAIRNAILKRIVRPRCEYQAGHNKVGSLQYLAISALXPPKKIKPPLPSVKKLTEDRWNKPQKTKDHRGSHTMHGH
>B.BR.2010.10BR_SP044.KT427805
MENRWQVMIVWQVDRMRIRTWKSLVKHHMYXSKKAKGWFYRHHYESSHPKISSEVHIPLGDAKLVVTTYWGLHTGERDWHLGQGVSIEWRKRRYSTQVDPGLADQLIHVYYFDCFSEAAIRNAILGHIVRPRCNYQAGHNKVGSLQYLALTALIKPKRTKPPLPSVRKLTEDRWNEPQKTRDHRGSHTMTGH
>B.BR.2010.10BR_SP036.KT427808
MANRWQVMIVWQVDRMRINTWKSLVKXHMYXSGKARRWFYRHHYESTHPRISSEVHIPLGDAKLVITTYWGLHTGERDWHLGQGVSIEWRKKRYSTQVDPSLADHLIHLYYFNCFSESAIRKAIVGRLVSPRCEYPAGHNKVGSLQYLALTALIXPKRRKPPLPSVRKLTEDRWNEPQKTTGHKGNHTMNGH
>B.BR.2010.10BR_SP032.KT427811
MENRWQVMIVWQVDRMRIRTWNSLVKHHMYISKKAKNWFYRHHYESPHPKISSEVHIPLGDAKLVVITYWGLHTGERDWHLGQGVSIEWRKRRYSTQVDPDLADQLIHLYYFDCFSESAIRKALLGQIVRPRCDYQAGHNKVGSLQYLALTALIKPKKRKPPLPSVKKLTEDRWSKPHKTKGHRESHTMNGH
>B.BR.2010.10BR_SP030.KT427813
MENRWQVMIVWQVDRMRIRTWNSLVKHHMYISKKTKNWFYRHHYXSPHPKXSSEVHIPLGDAKLVVITYWGLHTGERDWHLGQGVSIEWRKRRYSTQVDPDLADQLIHLYYFDCFSESAIRKALLGQIVRPRCDYQAGHNKVGSLQYLALTALIKPKKRKPPLPSVKKLTEDRWNKPXKTKGHRESHTMNGH
>B.BR.2010.10BR_SP027.KT427815
MENRWQVMIVWQVDRMRIRTWKSLVKHHIHISKKARRWFYRHHYESTHPRISSEVHIPLEDAELVVTTYWGLHTGERDWHLGQGVSIEWRKRRYSTQIDPDLADQLIHLYYFDCFSDSAIRNALLGYRVSPRCEYQAGHNKVGTLQYLALTALITPKRTKPPLPSVKKLTEDRWNKPQKTKGHRGSHTMNGH
>B.BR.2010.10BR_SP019.KT427819
MENRWQVMIVWQVDRMRINTWKSLVKYHIHVSKKAKEWLYRHHYDSPHPKISSEVHIPLGDARLVVTTYWGLHTGERDWHLGQGASIEWRKRKYRTQVDPDLADQLIHIYYFDCFSESAIRNALLGRIVSPRCDYQAGHNKVGSLQYLALTALIKPKKTRPPLPSVRKLTEDRWNKPRKTKGHRENHTMNGH
>B.BR.2010.10BR_SP012.KT427824
MENRWQVMIVWQVDRMRINTWKSLVKYHIHISRKAKKWSYKHHYESTNPRISSEVHIPLGGAKLVITTYWGLHTGEREWHLGQGVXIEWRKGRYSTQVDPDTADQLIHLYYFDCFSESAIRNAILGRRVSPRCEYQAGHSKVGSLQYLALAALVTPKRIKPPLPSVTKLTEDRWNKPQKTKDHRESHTMNGH
>B.BR.2010.10BR_SP007.KT427826
MENRWQVMIVWQVDRMRINTWKSLVKHHMHISKKAKGWFYRHHYESHHPRISSEVHIPLGDARLVITTYWGLHTGERDWHLGQGVSIEWRKRRYSTQVDPSIADQLIHLYYFDCFSESAIRKAILGHIVTPSCEYQAGHNKVGSLQYLALVALTKPKKRKPPLPSVQKLTEDRWNKPRKTKGHKGSHTMNGH
>B.BR.2010.10BR_SP006.KT427827
MENRWQVMIVWQVDRMRIRTWNSLVKHHMHVSKKAKKWVYRHHYESTHPKISSEVHIPLEDAKLVITTYWGLHTGERDWHLGQGVSIEWRKRKYSTQVDPDLADQLIHLYYFDCFSESAIRHAILXKIVRHRCXYQTGHNRVGSLQYLALAALVKPKKAKPPLPSVRKLTEDRWNEPQKTKGRKGSQTMNGH
>B.BR.2010.10BR_SP004.KT427829
MENRWQVMIVWQVDRMRIRTWKSLVKHHIYISKKAKGWRYRHHYESTHPRTSSEVHIPLGDAKLVITTYWGLLTGERDWHLGQGVSIEWREQRYRTQVDPDIADQLIHLHYFDCFSESAIRKAILGHIVYPICDFQAGHNKVGSLQYLALAALATPKKRKPPLPSVKKLTEDRWNEPRKTKGHRGSHTMSGH
>B.BR.2010.10BR_SP002.KT427830
MENRWQVMIVWQVDRMRIRTWNSLVKHHMYVSKKAREWVYKHHYESANPRISSEVHIPLGDAKLVVTTYWGLHTGERDWHLGQGVSIEWRKRSYSTQVDPDLADQLIHLYYFDCFSESAIRNALLGYRVRPRCEYQAGHNKVGSLQYLALTALITPKKTKPPLPSVRKLTEDRWNKPRRTKGHRESHTMHGH
>B.BR.2010.10BR_SP001.KT427831
MANRWQVMIVWQVDRMRIRTWNSLVKHHMYISKKAKNWYYRHHYESIHPKTSSEVHIPLGDAKLVIITYWGLHTGERDWHLGQGVSIEWRKERYITQVDPDLADQLIHLYYFDCFSESAIRNAILGRIVRPRCEFQAGHNKVGSLQYLALTALFNPQRRKPPLPSVKKLTEDRWNKPQKTKGHRGSQTMSGH
>B.BR.2010.10BR_MG015.KT427832
MENKWQVMIVWQVDRMRIRTWKSLVKHHIYTSKKAKKWFYRHHYESTHPRISSEVHIPLGDAKLVVSTYWGLHTGEREWHLGQGVSIEWRIRRYRTQIDPDLADQLIHLYYFDCFSESAIRNAILGRIVSPSCEYQAGHSKVGSLQYLALTALITPKRIKPPLPSVAKLTEDRWNKPQRTKGHRGSHTMNGH
>B.BR.2010.10BR_MG022_2.KT427834
MENRWQVMIVWQVDRMRIKTWHSLVKHHMYVSKKATGWVYRHHYQNPHPRISSEVHIPLGDAKVVVTTYWGLHTGERDWHLGQGVSIEWRKRRYSTQVDPGLADRLIHLYYFDCFSESAIRNAILGRIVRSRCDYQAGHNKVGSLQYLALAALITPKKIKPPLPSVRKLTEDRWNKPQQTKGHRENHTMSGH
>B.BR.2010.10BR_MG023_2.KT427838
MENRWQVMIVWQVDRMRINTWKSLVKYHIHISKKAQKWLYRHHYDSTHPRISSEVHIPLGDARLVITTYWGLHTGEREWHLGQGVSIEWRQRRYRTQVTPDLADQLIHLYYFDCFSESAIRNAILGRVVSPRCEYQTGHNKAGSLQYLALAALKAPKKIKPPLPSIRKLTEDRWNKPQKTKGHKGNHTMNGH
>B.BR.2010.10BR_MG031_2.KT427841
MENRWQVMIVWQVDRMKIRAWNSLVKYHMYRSKKAKGWFYRHHYESMNPKVSSEVHIPLKDATLVITTYWGLHTGERDWHLGHGVSIEWRKGKYKTQVDPDLADQLIHLYYFDCFSESAIRKAILGYRVNPSCEYQTGHSKVGSLQYLALVVLTTPKKTKPPLPSVKKLTEDKWNKPQKTKGHRESHSITGH
>B.BR.2010.10BR_MG051.KT427845
MENRWQVMIVWQVDRMKIRTWNSLVKHHMYVSKKAKGWFYRHHYESPHPKISSEVHIPLGEGKLVVTTYWGLNTGERDWHLGHGASIEWRKRRYNTQVDPDLADQLIHLYYFDCFSASAIRQAILGHIVRPRCDYQAGHNKVGSLQYLALTALIKPKKIKPPLPSVRKLTEDRWNKPRKTKGHLESHTMNGH
>B.BR.2010.10BR_PE055.KT427847
MENRWQVMIVWQVDRMRIRTWNSLVKYHMYRTGKAKNWSYRHHYESTHPRISSEVHIPLGEAKLAVITYWGLHTGEREWHLGQGVSIEWRKGRYSTQVDPDLADKLIHLYYFDCFSESAIRNAILGRVVRPRCEYQAGHSKVGSLQYLALAALITPKKRKPPLPSIKKLTEDRWNKPQKTKGHRGNHTMNGH
>B.BR.2010.10BR_PE062_1.KT427850
MENRWQVMIVWQVDRMRIRTWNSIVKHHMYISGKAREWTYRHHYESTNPRASSEVHIPLGDAKLVVTTYWGLHTGERDWHLGQGVSIEWRQRRYSTQVDPELADQLIHMYYFDCFSETAIRQAILGRIVRPRCEFQAGHNKVGSLQYLALAALIKPKKRKPPLPSVQKLTEDRWNKPRKTKGHRGNHTLNGH
>B.BR.2010.10BR_PE070_2.KT427853
MENRWQVMIVWQVDRMRIRTWKSLVKHHMYVSGKAKNWFYRHHYESTHPRISSEVHIPLGDATLVIKTYWGLHTGERDWHLGQGVSIEWRKRRYSTQVDPNTADQLIHMYYFDCFSESAIRQAILGHIVSPRCEYQAGHNKVGSLQYLALTALIKSKKTKPPLPSVGKLTEDRWNKPRKTKGHRGSHTMNGH
>B.BR.2010.10BR_PE111_1.KT427854
MENRWQAMIVWQVDRMRIRTWKSLVKHHXYVSKKTXKWVYRHHYESSNPRTSSEVHIPXXXXXXVVTTYWGLHAGERDWHLGXX-----------TQVDPNLADQLIHLYYFDCFSESAIRKALLGHIVRPRCEYQAGHNQVGSLQYLALTALITPRKTKPPLPSVAKLAEDRWNKPQKTKGHKENHTLSGH
>B.BR.2010.10BR_RJ004_2.KT427860
MENRWQVMIVWQVDRMRIRTWNSLVKHHMYXSKKARAWNYRHHYETTHPKISSEVHIPLGEARLIVKTYWGLHTGERDWHLGHGVSIEWRKRRYSTQVDPDLADQLIHLYYFDCFSETAIRNAILGRVVSPRCEYQAGHNKVGSLQYLALTALIAPKQIKPPLPSIKKLTEDRWNKPQKTKGHRESHTMSGH
>B.BR.2010.10BR_RJ018_2.KT427861
MENRWQVMIVWQVDRMRIRTWKSLVKHHMYISGKARGWFYRHHYESTNPRVSSEVHIPLGDAEIVVTTYWGLHTGERDWHLGQGVSIEWRKRRYSTQVDPDLADQLIHLYYFDCFSESAIRKALLGHIVRPRCNYQAGHNKVGSLQYLALTALIKPKKIKPPLPSIKKLTEDRWNKPRKTKDHRENHTMNGH
>B.BR.2010.10BR_RJ049.KT427864
MENRWQVMIVWQVDRMRIRTWHSLVKYHKYTSKKTRGWVYKHHYENPHPRISSEVHIPLEDARVVVTTYWGLHTGEQDWHLGHGVSIEWRKRRYSTQVDPDLADQLIHLYYFDCFSESAIRQAIIGHRVSPSCEYQTGHNKVGSLQYLALTALITPKKTKPPLPSVRKLTEDKWNKPRKTKGHRGSHTMNGH
>B.BR.2010.10BR_RJ056.KT427865
MENRWQVMIVWQVDRMRIRTWKSLVKHHMYCSKKAKGWYYRHHYESTHPKISSEVHIPLGDARLVITTYWGLNTGERDWHLGQGVSVEWRRKRYNTQVDPELADRLIHLHYFDCFTDAAIRSALLGHIVRPRCEYQAGHNKVGSLQYLALAALIPPKKIKPPLPSVRKLTEDRWNKPQKTKDHRGNHTMNGH
>B.BR.2010.10BR_RJ065.KT427866
MENRWQVMIVWQVDRKXIRXWNSLVKHHMYVSKKAKGWVYKHHYENPHPRVXSEVHIPLGDAKLVVTTYWGLHTGERDWHLGHGVSIEWREKRYSTQVDPDLADQLIHLHYFDCFSESAIRNAILGRIVRPRCDYQAGHKKVGSLQYLALTTLIKPRKIKPPLPSIRKLTEDRWNKPQRTKGHKGSHTMNGH
>B.BR.2010.10BR_PE017.KT427869
MENRWQVMIVWQVDRMRIRTWNSLVKHHMYXSGKAREWTYRHHYESTNPRASSEVHIPLGDAKLVVTTYWGLHXGERDWHLGQGVSIEWRQRRYSTQVDPELADQLIHMYYFDCFSETAIRQAILGRIVRPRCEFQAGHNKVGSLQYLALAALIKPKKRKPPLPSVQKLTEDRWNKPRKTKGHRGNHTMNGH
>B.BR.2010.10BR_PE061.KT427870
MENRWQVMIVWQVDRMRINTWKSLVKYHMHVSKKTKDWYYRHHYENQHPRISSEVHIPLGEARLVVTTYWGLNTGERDWHLGQGVSIEWRKRRYSTQIDPNLADQLIHLYYFDCFTESAIRNAILERIVRCRCEYQAGHNKVGSLQYLALTALIKPKKTKPPLPSVKKLTEDRWNKPQRTKGHRGSHTMNGH
>B.BR.2010.10BR_PE081.KT427872
MENRWQVMIVWQVDRMRINTWKSLVKHHIHISKKAKRWSYRHHYESTNPRISSEVHIPLGENKLVVTTYWGLHTGERDWHLGQGVSIEWRKKKYSTQVDPDLADKLIHLYYFDCFSDSAIRNVLLGRIARPRCDYQAGHNKVGSLQYLALTALIKPKKTKPPLPSIKKLTEDRWNKPQKTKDHRESHSMNGH
>B.BR.2010.10BR_PE089.KT427873
MENRWQVMIVWQVDRMRIKTWKSLVKHHMYVSKKARKWFYRHHYESTHPRISSEVHIPLGDARLVVTTYWGLHTGEQEWHLGQGVSIEWRKKRYSTQVDPDIADHLIHLYYFDCFSDSAIRQALLGYRVSPSCEYQAGHNKVGSLQYLALAALVTPKKKRPPLPSVAKLTEDRWNKPQKTKGHRGNHTMSGH
>B.NL.-.AC-1.KT860442
MENRWQVMIVWHVDRMRIKTWKSLVKYHMYISGKARGWCYRHHYESTHPRISSEVHIPLGDAKLVITTYWGLHTGERDWHLGQGVSIEWRKRRYSTQVDPNLADQLIHLYYFDCFSESAIRNAILGNLVRPRCEYQAGHNKVGSLQYLALTALVTPKRIKPPLPSVKKLTEDRWNKPQKTKGHRESHTMNGH
>B.NL.-.AC-2.KT860443
MENRWQVMIVWQVDRMRIKTWKSLVKYHMYISGKARGWCYRHHYESTHPRISSEVHIPLGDARLVITTYWGLHTGERDWHLGQGVSIEWRKRRYSTQVDPNLADQLIHLYYFDCFSESAIRNAILGHRVSPRCEYQAGHNKVGSLQYLALTALVTPKRIKPPLPSVTKLTEDRWNKPQKTKGHRESHTMSGH
>B.NL.-.AC-3.KT860444
MENRWQVMIVWQVDRMRIRTWKSLVKHHMYVSKKAKKWFYRHHYESTHPRISSEVHIPLGEAILVITTYWGLQTGERDWHLGQGVSIEWRQRRYRTQVDPDLADQLIHLYYFDCFSDSAIRQAILGQIVSPRCEYQAGHNKVGSLQYLALAALITSKKTKPPLPSVKKLTEDRWNKPQKTKGHRGSHTMNGH
>B.NL.-.AC-4.KT860445
MENRWQVMIVWQVDRMRIRTWKSLVKHHMYISRKAKKWVYRHHYESPHPRISSEVYIPLGDAKLVVTTYWGLHTGERDWHLGQGVSIEWRKERYSTQVDPDLADQLIHLYYFDCFSESAIRNAILGRVVSPKCEYLAGHNKVGSLQYLALAALITPKQIKPPLPSVKKLTEDRWNKPQKTKGHRGSHTMNGH
>B.NL.-.AC-5.KT860446
MENRWQVMIVWQVDRMRISTWKSLVKHHIHVSRKAKKWIYRHHYESTHPRISSEVRIPLGDARLVITTYWGLHTGERDWHLGQGVSIEWRKERYSTQVDPDLADQLIHLYYFDCFSESAIRNAILGRVVSPKCEYLAGHNKVGSLQYLALAALITPKKIKPPLPSVKKLTEDRWNKPQKTKGHRGSHTMNGH
>B.NL.-.AC-6.KT860447
MENRWQVMIVWQVDRMRISTWKSLVKHHMYISKKAKGWIYRHHYESTHPRISSEVHIPLGDARLIITTYWGLHTGERDWHLGQGVSIEWRKRRYSTQVDPELADQLIHLYYFDCFSESAIRKAIVGHRVSPRCEYQAGHNKVGSLQYLALAALIKPKGIKPPLPSVRKLTEDRWNKPQKTKGHRGSHTMNGH
>B.NL.-.AC-7.KT860448
MENRWQVMIVWQVDRMRISTWKSLVKHHMYISKKAKGWSYRHHYESTHPRISSEVHIPLGDARLIITTYWGLHTGERDWHLGQGVSIEWRKRRYSTQVDPELADQLIHLYYFDCFSESAIRKAIVGHRVSPRCEYQAGHNKVGSLQYLALAALITPRRIKPPLPSVRKLTEDRWNKPQKTKGHRGSHTMNGH
>B.NL.-.AC-8.KT860449
MENRWQVMIVWQVDRMRIRTWKSLVKYHMYRSGKAKKWFYRHHYESTHPRISSEVHIPLGDAKLVITIYWGLHTGERDWHLGQGVSIEWRERRYTTQVDPGLADQLIHVHYFDCFSESAIRNAILGHRVRPRCEYQAGHNKVGSLQYLALAVLITPKKIKPPLPSVRILTEDRWNKPQKTKGHRESHTMHGH
>B.NL.-.AC-9.KT860450
MENRWQVMIVWQVDRMRIRTWKSLVKYHMYRSGKAKKWFYRHHYESTHPRISSEVHIPLGDAKLVITTYWGLHTGERDWHLGQGVSIEWRERRYTTQVDPGLADQLIHVHYFDCFSESAIRNAILGHRVRPRCEYQAGHNKVGSLQYLALAVLITPKKIKPPLPSVRILTEDRWNKPQKTKGHRKSHTMNGH
>B.NL.-.AC-10.KT860451
MENRWQVMIVWQVDRMRIRTWKSLVKHHMYISKKAKGWFYRHHYESTHPKISSEVHIPLGDARLVITTYWGLHTGERDWHLGHGVSIEWRKRRYSTQVDPDLADQLIHLYYFDCFSESAIRKAILGEVVSPRCEYQAGHNKVGSLQYLALTALITPKKIKPPLPSVKKLTEDRWNKSRKTKGHRGSLTMNGH
>B.NL.-.AC-11.KT860452
MENRWQVMIVWQVDRMRIRTWKSLVKHHMYISKKAKGWFYRHHYESTHPKISSEVHIPLGDARLVITTYWGLHTGERDWHLGHGVSIEWRKRRYSTQVDPDLADQLIHLYYFDCFSESAIRKAILREVVSPRCEYQAGHNKVGSLQYLALTALITPKKIKPPLPSVKKLTEDRWNKSRKTKGHRGSLTMNGH
>B.NL.-.AC-12.KT860453
MENRWQVMIVWQVDRMRIKAWKSLVKHHMYISGKAKKWFYRHHYESTHPKISSEVHIPLGEASLVITTYWGLHTGERDWHLGQGVSIEWRKKRYSTQIDPDLADQLIHLYYFDCFSESAIRQAILGYRVSPRCEYQAGHNKVGSLQYLALAALVTPKKRKPPLPSVAKLTEDRWNKPQKTKGHRGNHTMNGH
>B.NL.-.AC-13.KT860454
MENRWQVMIVWQVDRMRIRTWNSLVKHHMYVSKKAKGWFYRHHYESTHPKISSEVHIPLGEARLVITTYWGLHTGERDWHLGQGVSIEWRKRRYSTQVDPNLADQLIHLHYFDCFSESAIRHAILGHTVRPRCEYQAGHNKVGSLQYLALAALITPKRRKPPLPSVAKLTEDRWNKPQKTKGHRGSHTTNGH
>B.NL.-.AC-14.KT860455
MENRWQVMIVWQVDRMRIKTWNSLVKHHMYVSKKAKGWFYRHHYESTHPKISSEVHIPLGEARLVITTYWGLHTGERDWHLGQGVSIEWRKRRYSTQVDPNLADQLIHLHYFDCFSESAIRHAILGHSVRPRCEYQAGHNKVGSLQYLALTALITPKRRKPPLPSVTKLTEDRWNKPQKTKGHRGSHTINGH
>B.NL.-.AC-15.KT860456
MENRWQVMIVWQVDRMRIRTWKSLVKHHMYISGKAKRWVYRHHYESTHPRISSEIHIPLGDARLVVTTYWGLHTGERDWHLGQGVSIEWRKKRYSTQVDPTLADQLIHLYYFDCFSESAMRNVILGRIVSPSCEYQAGHNKVGSLQYLALAALITPRKIKPPLPSVAKLTEDRWNKPQKTKGHRGSHTMNGH
>B.NL.-.AC-16.KT860457
MENRWQVMIVWQVDRMRIRTWKSLVKHHMYISGKAKRWVYRHHYESTHPRISSEIHIPLGDARLVVTTYWGLHTGERDWHLGQGVSIEWRKKRYSTQVDPTLADQLIHLYYFDCFSESAIRNAILGRIVSPSCEYQAGHNKVGSLQYLALAALITPGKIKPPLPSVAKLTEDRWNKPQKTKGHRGSHTMNGH
>B.NL.-.AC-17.KT860458
MENRWQVMIVWQVDRMRIRTWKSLVKHHMYISGKAKKWVYRHHYESTNPRISSEVHIPLGDAKLVITTYWGLHTGERDWHLGQGVSIEWRKRRYNTQVDPDLADHLIHLHYFDCFSESAIRNAILGRLVSPKCEYLAGHNKVGSLQYLALAALITPKKIKPPLPSVKKLTEDRWNKPQKTKGHRGSHTMNGH
>B.NL.-.AC-18.KT860459
MENRWQVMIVWQVDRMRIRTWKSLVKYHMYISRKAKGWVYRHHYENPHPRISSEVHIPLGDARLVITTYWGLHTGERDWHLGQGVSIEWRERRYSTQVDPDLADQLIHLYYFDCFSESAIRNAILGQRVSPRCEYQAGHNKVGSLQYLALVALITPKKTKPPLPSVKKLTEDRWNKPRKTKGHRGSHTMNGH
>B.NL.-.AC-19.KT860460
MENRWQVMIVWQVDRMRIRTWKSLVKHHMYISRKAKGWVYRHHYENPHPRISSEVHIPLGDARLVITTYWGLHTGERDWHLGQGVSIEWRKERYSTQVDPDLADQLIHLYYFDCFSESAIRNAILGQRVSPRCEYQAGHNKVGSLQYLALVALTTPKKTKPPLPSVKKLTEDRWNKPRKTKGHRGSHTMNGH
>B.NL.-.AC-20.KT860461
MENRWQVMIVWQVDRMRIRTWKSLVKHHMYISRKAKGWVYRHHYENPHPRISSEVHIPLGDARLVVTTYWGLHTGERDWHLGQGVSIEWRKQRYSTQVDPDLADQLIHLYYFDCFSESAIRNAILGQRVSPRCEYQAGHNKVGSLQYLALVALTTPKKTRPPLPSIKKMTEDRWNKPRKTKGHRGNHTMNGH
>B.NL.-.AC-21.KT860462
MENRWQVMIVWQVDRMRIRTWKSLVKHHMYISGKAKKWVYRHHYESTNPRISSEVHIPLGDAKLVITTYWGLHTGERDWHLGQGVSIEWRKERYNTQVDPDLADHLIHPHYFDCFSESAIRNAILGRLVSPKCEYLAGHNKVGSLQYLALAALITPKKIKPPLPSVKKLTEDRWNKPQKTKGHRGSHTMNGH
>B.NL.-.AC-22.KT860463
MENRWQVMIVWQVDRMRIRTWKSLVKHHMYISGKAKKWVYRHHYESTNPRISSEVHIPLGDAKLVITTYWGLHTGERDWHLGQGVSIEWRKKRYNTQVDPDLADHLIHLHYFDCFSESAIRNAILGRLVSPKCEYLAGHNKVGSLQYLALAALITPKKIKPPLPSVKKLTEDRWNKPQKTKGHRGSHTMNGH
>B.NL.-.AC-23.KT860464
MENRWQVLIVWQVDRMRIRTWKSLVKHHMYVSRKASGWFYRHHYESAHPRISSEVHIPLGDARLVITTYWGLQTGERDWHLGQGVSIEWRERRYSTQVDPGLADQLIHLYYFDCFSESAIRKAILGHIVSPRCEYQAGHNKVGSLQYLALAALIKPKKLKPPLPSVTKLTEDRWNKPQRTKGRRGSHTMNGH
>B.NL.-.AC-24.KT860465
MENRWQVLIVWQVDRMRIRTWKGLVKHHMYVSRKASGWFYRHHYESAHPRISSEVHIPLGDARLVITTYWGLQTGERDWHLGQGVSIEWRERRYSTQVDPGLADQLIHLYYFDCFSESAIRKAILGHIVSPRCEYQAGHNKVGSLQYLALAALIKPKKLKPPLPSVTKLTEDRWNKPQRTKGRRGSHTMNGH
>B.NL.-.AC-25.KT860466
MENRWQVMIVWQVDRMRISTWKSLVKYHMYKSKKAQGWFYRHHYENPHPRISSEVHIPLGDARLIITTYWGLHTGERDWHLGQGVSIEWRKRRYNTQVTPDLADQLIHLHYFDCFSESAIRNAIIGHIVRPRCEYQAGHNKVGSLQYLALTALITPKQIKPPLPSVTKLTEDRWNKPRKTKGHRGNHTMNGH
>B.NL.-.AC-26.KT860467
MENRWQVMIVWQVDRMRISTWKSLVKYHMYKSKKAQGWVYRHHYEHPHPRISSEVHIPLGDARLVITTYWGLHTGERDWHLGQGVSIEWRKRRYSTQVTPDLADQLIHLHYFDCFSESAIRNAIIGHIVRPRCEYQAGHNKVGSLQYFALTALITPKKIKPPLPSVTELTEDRWNKPRKTKGHRGNHTMNGH
>B.NL.-.AC-27.KT860468
MENRWQVMIVWQVDRMRIRTWVSLVKHHKYISKKAKGWFYKHHYENPHPRVSSEVHIPLGDAKLVVITYWGLHTGERDWHLGQGVSIEWREERYSTQVDPGLADQLIHLYYFDCFSESAIRNAILGHRVSPRCEFPAGHKQVGSLQYLALAALAKPKRRKPPLPSIKKLTEDRWNKPQKTKGHRGNHTMNGH
>B.NL.-.AC-28.KT860469
MENRWQVMIVWQVDRMRIKTWKSLVKHHMYTSGKARGWVYKHHYESNNPRISSEVYIPLGDGKLVITTYWGLHTGERDWHLGQGVSIEWRKRRYSTQVDPNLADQLIHLYYFDCFSESAIRNAILGRIVSHSCEYQAGHNKVGSLQYLALAALITPKKTKPPLPSVTKLTEDRWNKPQKTKGHRENHTMNGH
>B.NL.-.AC-29.KT860470
MENRWQVMIVWQVDRMRIKTWKSLVKHHMYISGKARGWVYKHHYESNNPRISSEVYIPLGDGKLVITTYWGLHTGERDWHLGQGVSIEWRKRRYSTQVDPNLADQLIHLYYFDCFSESAIRNAILGRIVSHSCEYQAGHNKVGSLQYLALAALITPKKAKPPLPSVTKLTEDRWNKPQKTKGHRENHTMNGH
>B.NL.-.AC-30.KT860471
MENRWQVMIVWQVDRMRIRTWKSLVKHHIYISGRAKGWVYKHHYESTNPRISSEVHIPLGEARMVITTYWGLHTGERDWHLGQGVSIEWMKKRYSTQVDPDLADHLIHMYYFDCFSESAIRNAILGHIVSPRCEYQAGHNKVGSLQYLALATLVTPKKIKPPLPSVKKLTEDRWNKPQKTKGHRGSHTLNGH
>B.NL.-.AC-31.KT860472
MENRWQVMIVWQVDRMRIRTWKSLVKHHMYISGKAKGWVYRHHYESTNPRISSEVHIPLGEARMVITTYWGLHTGERDWHLGQGVSIEWKKRRYSTQVDPDLADRLIHLYYFDCFSESAIRNAILGYIVSPRCEYQAGHNKIGSLQYLALTALTTPKKIKPPLPSVKKLTEDRWNKPQKAKGHRESHTLNGH
>B.NL.-.AC-32.KT860473
MENRWQVMIVWQVDRMKIRTWHSLVKYHKYVSGKAKGWIYRPHYESHHPRISSEVHILLGEGKLVVTTYWGLHTGERDWHLGHGVSIEWRTKRYNTQVDPDLADQLIHLYYFDCFSDSAIRKALLGHRVSPRCEYQAGHNKVGSLQYLALAALIKPKKRKPPLPSVRKLTEDRWNKPQKTKGHRESHTMNGH
>B.NL.-.AC-33.KT860474
MENRWQVMIVWQVDRMKIRTWHSLVKYHKYISGKAKGWIYRPHYENHHPRISSEVHILLGEGKLVVTTYWGLHTGERDWHLGHGVSIEWRTKRYNTQVDPDLADQLIHLYYFDCFSDSAIRKASLGHRVSPRCEYQAGHNKVGSLQYLALAALIKPKKRKPPLPSVRKLTEDRWNKPQKTKGHRGSHTVNGH
>B.NL.-.AC-34.KT860475
MENRWQVMIVWQVDRMRISTWKSLVKHHMYRSRKAEKWFYRHHYESTHPRISSEVHIPLGDGRLVITTYWGLHTGERDWHLGQGVSIEWRKRRYSTQVDPNLADHLIHLYYFDCFSESAIRKAILGERVSPRCEYQAGHNKVGSLQYLALTALITPKKIKPPLPSVTKLTEDRWNKPQKTKGHRGSHTMHGH
>B.NL.-.AC-35.KT860476
MENRWQVMIVWQVDRMRISTWKSLVKHHMYRSRKAEKWFYRHHYETTHPRISSEVHIPLGDGRLVITTYWGLHTGERDWHLGQGVSIEWRKRRYSTQVDPNLADHLIHLYYFDCFSESAIRKAILGERVSPRCEYQAGHNKVGSLQYLALTALITPKKIKPPLPSVTKLTEDRWNKPQKTKGHRGSHTMHGH
>B.NL.-.AC-36.KT860477
MENRWQVMIVWQVDRMRIRAWKSLVKHHKYISGKAKEWSYRHHYENPHPRVGSEVHIPLGDAKIVITTYWGLHTGERDWHLGQGVSIEWRKERYSTQVDPGLADQLIHLYYFDCFSETAIRNAIVGRIVSPRCEYQAGHPRVRSLQYLALTALVTPKKRKPPLPSVQKLTEDRWNKLQKTKGHRGSHTMHGH
>B.NL.-.AC-37.KT860478
MENRWQVMIVWQVDRMRIRAWKSLVKHHMYISKKAKGWFYRHHYESTHPRISSEVHIPLGDARLVITTYWGLHTGERDWHLGQGVSIEWRKRRYSTQVDPNLADQLIHLYYFDCFSESAIRNAILGYRVSPSCEYQAGHNKVGSLQYLALTALIAPKKTKPPLPSITKLTEDRWNKPQKTKGHRGSHTMTGH
>B.NL.-.AC-38.KT860479
MENRWQVMIVWQVDRMRIRTWKSLVKHHMYISKKAKGWFYRHHYESTHPRISSEVHIPLGDARLVITTYWGLHTGERDWHLGQGVSIEWRERRYSTQVDPNLADQLIHLYYFDCFSESAIRNAILGYRVSPSCEYQAGHNKVGSLQYLALTALIAPKKTKPPLPSVTKLTEDRWNKPQKTKGHRGSHTMTGH
>B.NL.-.AC-39.KT860480
MENRWQVMIVWQVDRMRIRTWKSLVKYHMYKSKKARGWFYRHHYETTHPRISSEVHIPLGEAKLVVITYWGLHTGERDWHLGQGVSIEWRKKRYSTQVDPSLADQLIHLYYFDCFSESAIRKAILGHIVYPRCDYQAGHNKVGSLQYLALTALITPKKIKPPLPSVTKLTEDRWNEPRKIKGHRGSHIMNGH
>B.NL.-.AC-40.KT860481
MENRWQVMIVWQVDRMRIRTWKSLVKYHMYKSKKAKGWFYRHHYETTHPRISSEVHIPLGEAKLVVITYWGLHTGERDWHLGQGVSIEWRKKRYSTQVDPSLADQLIHLYYFDCFSESAIRNAILGHIVYPSCDYQAGHNKVGSLQYLALTALITPKKIKPPLPSVTKLTEDRWNEPRKIRGHRGSHIMNGH
>B.NL.-.AC-41.KT860482
MENRWQVMVVWQVDRMRTRTWKSLVKHHMHISGKAKGWVYKHHYESTNPRISSEVHIPLGDAKLVITTYWGLHTGEREWHLGNGVSIEWRKKRYSTQVDPNLADRLIHLYYFGCFSDSAIRKAIVGHIVSPRCEYQAGHNKVGSLQYLALAALIKPKKIKPPLPSVAKLTEDRWNKPQKTKGRRGSHTMNGH
>B.NL.-.AC-42.KT860483
MENRWQVMIVWQVDRMRIRTWKSLVKHHMHISGKAKGWVYRHHYESTNPRISSEVHIPLGDAKLVITTYWGLHTGEREWHLGQGVSIEWRKKRYSTQVDPNLADQLIHLYYFGCFSDSAIRKAIVGHIVSPSCEYQAGHNKVGSLQYLALAALVTPKKIKPPLPSVAKLTEDRWNKPQKTKGRRGSHTMNGH
>B.NL.-.AC-43.KT860484
MENRWQVMIVWQVDRMRIRTWNSLVKHHMYISRKAKGWFYRHHYESTHPRVSSEVHIPLGEARLVITTYWGLQTGEREWHLGQGVSIEWRKKRYSTQVDPNIADQLIHLYYFDCFSESAIRNAILGHRVSPRCEYQAGHNKVGSLQYLALAALITPKKRKPPLPSVKKLTEDRWNKPQKTKGHRGSHTMNGH
>B.NL.-.AC-44.KT860485
MENRWQVMIVWQVDRMRIRTWNSLVKHHMYISRKAKGWFYRHHYESTHPRVSSEVHIPLGDARLVITTYWGLQTGEREWHLGQGVSIEWRKRRYSTQVDPNIADQLIHLYYFDCFSESAIRNAILGHRVSPSCEYQAGHNKVGSLQYLALAALITPKKRKPPLPSVKKLTEDRWNKPQKTKGHRGSHTMNGH
>B.NL.-.AC-45.KT860486
MENRWQVMVVWQVDRMRIRTWNSLVKHHMYVSKKANRWFYRHHYESTHPKISSEVHIPLGDARLVITTYWGLHTGERDWHLGQGVSIEWRKRRYRTQVDPDLADQLIHLYYFDCFSESAIRNAILGHIVSPSCEYQAGHNKVGSLQYLALTALITPKKIKPPLPSVAKLTEDRWNKPQKTKGHRGSRTMNGH
>B.NL.-.AC-46.KT860487
MENRWQVMIVWQVDRMRIRTWKSLVKYHMYVSKKANRWFYRHHYESTHPKISSEVHIPLGDARLVITTYWGLHTGERDWHLGQGVSIEWRKKRYSTQVDPDLADRLIHLYYFDCFSESAIRNAILGHIVSPSCEYQAGHNKVGSLQYLALTALITPKKIKPPLPSVAKLTEDRWNKPQKTKGHRGSRTINGH
>B.NL.-.AC-47.KT860488
MENRWQVMIVWQVDRMRIRTWKSLVKHHMYISKKAKGWFYRHHYESNHPKKSSEVHIPLGDAKLVVTTYWGLHTGERDWHLGQGVSIEWRKRRYSTQVDPGTADQLIHLYYFDCFSESAIRSAIVGRLVIPKCEYQAGHPKVESLQYLALAALATPKKIKPPLPSVRKLTEDRWNKPQKIKGHRGSHTMHGH
>B.NL.-.AC-48.KT860489
MENRWQVMIVWQVDRMRIRTWKSLVKHHMYISKKAKGWFYRHHYESTHPRISSEVHIPLGEARLVITTYWGLHTGEREWHLGQGVSIEWRKRKYSTQVDPGLADHLIHMYYFDCFSESAMRNAILGRIVSPRCDYLAGHNKVGSLQYLALTALITPKKRKPPLPSVKKLTEDRWNEPQKTKGHRGSHTMNGH
>B.NL.-.AC-49.KT860490
MENRWQVMIVWQVDRMRIRAWKSLVKHHMHISRKAKGWFYRHHYENNHPKISSEVHIPVGDARLVITTYWGLQTGERDWHLGQGVSIEWRKRRYSTQVDPALADQLIHHYYFDCFSESAIRNAILGHRVSPRCEYQAGHNKVGSLQYLALTALVTPKRIKPPLPSAQKLTEDRWNKPQKTKGHRESHTMNGH
>B.NL.-.AC-50.KT860491
MENRWQVMIVWQVDRMRIRTWKSLVKHHMYISKKAKGWFYRHHYDSPHPKVSSEVHIPLGDAKLVITTYWGLHTGERDWHLGQGVSIEWRKRRYSTQVDPNLADQLIHVYYFDCFSDSAIRNAILGRVVSPSCEYLAGHSKVGSLQYLALAALITPKRIKPPLPSVTKLTEDRWNKPHKTKGRRGNHTVNGH
>B.NL.-.AC-51.KT860492
MENRWQVMIVWQVDRMRIRTWKSLVKHHMYVSKKAKGWFYRHHYDSPHPKVSSEVHIPLGDAKLVITTYWGLHTGERDWHLGQGVSIEWRKKRYNTQVDPNLADQLIHQHYFDCFSDSAIRNAIVGRIVSPRCEYQAGHSKVGSLQYLALAALITPKRIKPPLPSVAKLTEDRWNKPHKTKGRRGSHTMNGH
>B.NL.-.AC-52.KT860493
MENRWQVMIVWQVDRMRIRTWKSLVKHHMYISKKTKGWFYRHHYENTHPRISSEVHIPLGDAKLVITTYWGLHTGERDWHLGQGVSIEWRKRRYSTQVDPSLADQLIHLYYFDCFSESAIRNAILGHRVSPRCEYQAGHNKVGSLQYLALAALITPKKIKPPLPSVAILTEDRWNKPQKTKGHRGSHTMNGH
>B.NL.-.AC-53.KT860494
MENRWQVMIVWQVDRMRIRTWKSLVKHHMYISKKTKGWFYRHHYENTHPKISSEVHIPLGDAKLVITTYWGLHTGERDWHLGQGVSIEWRKRRYSTQVDPSLADQLIHLYYFDCFSESAIRNAILGHRVSPSCEYQAGHNKVGSLQYLALAALITPKKIKPPLPSVAKLTENRWNEPQKTKGRRGSHTMNGH
>B.NL.-.AC-54.KT860495
MENRWQVMIVWQVDRMRIRTWKSLVKHHMYISKKAKGWFYRHHYENTHPRISSEVHIPLGDAKLVITTYWGLHTGERDWHLGQGVSIEWRKRRYSTQVDPSLADQLIHLYYFDCFSESAIRNAILGHRVSPRCEYQAGHNKVGSLQYLALAALITPKKIKPPLPSVVKLTEDRWNKPQKTKGHRGSHTMNGH
>B.NL.-.AC-55.KT860496
MENRWQVMIVWQVDRMRISTWKSLVKHHMHISKKAKGWFYRHHYESPHPRISAEVHIPLGDARLVIITYWGLHTGERDWHLGQGVSIEWRKRRYSTQVDPNLADQLIHLYYFDCFSESAIRNAILGHIVSPSCEYQAGHNKVGSLQYLALAALITPKKIKPPLPSVTKLTEDRWNKPQKTKGRRESHTMNGH
>B.NL.-.AC-56.KT860497
MENRWQVMIVWQVDRMRISTWKSLVKHHMYISKKAKGWFYRHHYESPHPRISSEVHIPLGDARLVIITYWGLHTGERDWHLGQGVSIEWRKRRYSTQVDPNLADQLIHLYYFDCFSESAIRNAILGHIVSPSCEYQAGHNKVGSLQYLALAALITPKKKKPPLPSVTKLTEDRWNKPQKTKGHRESHTMNGH
>B.NL.-.AC-57.KT860498
MENRWQVMIVWQVDRMRIKAWKSLVKHHMYISGKAKKWFYRHHYENTHPKISSEVHIPLGEASLVITTYWGLHTGERDWHLGQGVSIEWRKKRYSTQIDPDLADQLIHLYYFDCFSESAIRQAILGYRVSPRCEYQAGHNKVGSLQYLALAALVTPKKRKPPLPSVAKLTEDRWNKPQKTKGHRGNHTMNGH
>B.NL.-.AC-58.KT860499
MENRWQVMIVWQVDRMRIKTWKSLVKHHMYISGKAKKWSYRHHYESTHPRISSAVHIPLGDARLVVTTYWGLHTRERDWHLGQGVSIEWRKRRYSTQVDPNLADQLIHLHYFDCISESAIRNAILGRLVSPKCEYQAGHNRVGSLQYLALAALTAPKKIKPPLPSVKKLTEDRWNKPQKTKGHRESHTMNGH
>B.NL.-.AC-59.KT860500
MENRWQVMIVWQVDRMRIRTWKSLVKHHMYCSKKVKGWFYRHHYESTHPRISSEVHIPLGDARLVITTYWGLHTRERDWHLGQGVSIEWRRRRYSTQVDPGLADQLIHLYYFDCFSDSAIRNALLGRIVSPSCEYQAGHNKVGSLQYLALAALTTPKKIKPPLPSVKKLTEDRWNKPQKTKGHKGSHTMHGH
>B.NL.-.AC-60.KT860501
MENRWQVMIVWQVDRMRIRTWKSLVKHHMYCSKKVKGWFYRHHYESTHPRISSEVHIPLGDARLVITTYWGLHTGERGWHLGQGVSIEWRKRRYSTQVDPGLADQLIHLYYFDCFSDSAIRNALLGRIVSPRCEYQAGHNKVGSLQYLALAALTIPKKIKPPLPSVKKLTEDRWNKPQKTKGHKGSHTMNGH
>B.NL.-.AC-61.KT860502
MENRWQVMIVWQVDRMRIRTWKSLVKHHMYISKKAKGWFYRHHYDSPHPKISSEVHIPLGDARLVITTYWGLNTGERDWHLGQGVSIEWRKRRYSTQVDPNLADHLIHRYYFDCFSESAIRSAILGHRVSPRCEYQAGHNQVGSLQYLALAALITPKKIKPPLPSVAKLTEDRWNKPRKTKGHRGSHTMNGH
>B.NL.-.AC-62.KT860503
MENRWQVMIVWQVDRMRIRTWKSLVKHHMYISKKAKEWFYRHHYDSPHPKISSEVHIPLGDARLVITTYWGLHTGERDWHLGQGVSIEWRKRRYSTQVDPNLADHLIHWYYFDCFSESAIRSAILGHRVSPRCEYQAGHNQVGSLQYLALAALVTPKKIKPPLPSVAKLTEDRWNKPRKTKGHRGSHTMNGH
>B.NL.-.AC-63.KT860504
MENRWQVMIVWQVDRMRIRTWKSLVKHHMYVSGKAKGWFYRHHYESNHPRISSEVHVPLGDAKLVIIAYWGLHTGERDWHLGQGVSIEWRKRRYSTQVDPGLADQLIHLYYFDCFSESAIRSALLGHIVSPSCEYQAGHTKVGSLQYLALAALITPKKTKPPLPSVTKLTEDRWNKPQRTKGHRGSHTMHGH
>B.NL.-.AC-64.KT860505
MENRWQVMIVWQVDRMRIRKWKSLVKHHMYVSRKAKGWFYRHHYESTHPRISSEVHVPLGDSRLVITTYWGLHTGERDWHLGQGVSIEWRKKRYSTQVDPNLADQLIHLHYFDCFSESAIRNAILGRIVSPSCEYQAGHNKVGSLQYLALTALITPKKTKPPLPSVAKLTEDRWNKPQKTKGHRGSHTMNGH
>B.NL.-.AC-65.KT860506
MENRWQVMIVWQVDRMRIRTWHSLVKHHMYISRKSRGWFYRHHHESNHPKISSEVHIPLGDARLVVTTYWGLNTGERDWHLGQGVSIEWRKRRYSTQVDPNLADQLIHLYYFDCFSDSAIRKAILGHRVSPSCEYQAGHNKVGSLQYLALAALIKPKRIKPPLPSVKKLTEDRWNKPQKTKGHRGSHTMIGH
>B.NL.-.AC-66.KT860507
MENRWQVMIVWQVDRMRIRTWHSLVKHHMYISRKAKGWLYRHHYESNHPKISSEVHIPLGDARLVVTTYWGLNTGERDWHLGQGVSIEWRKRRYSTQVDPNLADQLIHLYYFDCFSDSAIRKALLGHRVSPSCEYQAGHNKVGSLQYLAIAALIKPKRIKPPLPSVARLTEDRWNKPQKTKGHRGSHTMIGH
>B.-.2000.LA02FolC.KU168257
MENRWQVMIVWQVDRMRIRTWHSLVKYHMYVSKKAKGWSYRHHYESTNPRICSEVYIPLGVTKLVITTYWGLHTGERDWHLGQGVSIEWRKERYSTQIDPDLADQLIHLHYFDCFSESAIRYTILGRLVSPRCEYPEGHNQVGSLQYLALTALVKPKKRKPPLPSVKKLTEDRWNKPQKTKGHRENHTMNGH
>B.-.2002.LA03BlEr.KU168258
MENRWQVMIVWQVDRMRIRTWKSLVKHHMYISKKAKGWFYRHHYESTHPRISSEVHIPLGDAKLVITTYWGLHTGERDWHLGQGVSIEWRKRRYSTQVDPNLADKLIHLYYFDCFSESAIRGAILGHRVSPSCEYQAGHNKVGSLQYLALAALITPTKIKPPLPSVAKLTEDRWNKPRKTKGHRGNHTMNGH
>B.-.2002.LA04GuFu.KU168259
MENRWQVMIVWQVDRMRINKWKSLVKYHMYVSKKADKWFYRHHYESPHPRISSEVHIPVGEARLVITTYWGLHPGERDWHLGQGVSIEWRQRKYSTQVDPDLADQLIHLHYFDCFSESAIRNAILGHIVSPSCEYQAGHNKVGSLQYLALTALIRPKRTKPPLPSVKKLTEDRWNRPQKTKGHRGNHTMNGH
>B.-.2003.LA05MeAl.KU168260
MENRWQVMIVWQVDRMRIRTWKSLVKHHMYISGKARKWVYRHHYVSTNPKTSSEVHIPLGDAKLVVTTYWGLHTGERDWHLGQGVSIEWRKRRYSTQVDPGLADQLIHIYYFDCFTESAIRNAILGRIVNPRCEYQIGHNKIRSLQYLALAALLAPKKRKPPLPSVTKLTEDRWNKPQKTKGHRGNLTMNGH
>B.FR.2003.LA06ToXa.KU168261
MENRWQVMIVWQVDRMRIRTWKSLVKHHMYISGKARKWMYRHHYDSPHPKVSSEVHIPLGEARLVVTTYWGLHTGERDWHLGQGVSIEWRKRRYRTQVDPDLADQLIHLYYFDCFSESAIRNALLGHRVSPRCEYQAGHSKVGSLQYLALAALVKSKKIKPPLPSVKKLTEDRWNKPQKTKGHKGSHTINGH
>B.DE.2010.iso4-w10.KU612900
MENRWQVMIVWQVDRMRIRTWKSLVKYHMYRSRKAEKWFYRHHYESTHPEISSEVHIPLGEGRLVITTYWGLHTGEREWHLGQGVSIEWRKRRYSTQVDPGLADQLIHTYYFDCFSESAIRNAIVGRIVSPRCEYQAGHNKVGSLQYLALAALIPPKKIKPPLPSVVKLTEDRWNKSQKTKGHRESHTMHGH
>B.DE.2010.iso5-h10.KU612901
MENRWQVIIVWQVDRMRIRTWKSLVKYHKYISRKADKWFYRHHYESTHPRISSEVHIPLEEGKLVITTYWGLLTGERDWHLGQGVSIEWRKRSYSTQVDPGLADQLIHIHYFDCFSESAIRNAILGRIVRPKCEYQAGHNKVGSLQYLALAALIPPKKTKPPLPSVVKLTEDRWNKPQKTKGHRGSHTMNGH
>B.US.2011.AMBI-CLONE.KU641402
MENRWQVMIVWQVDRMRIRTWKSLVKHHMYVSGKAKGWFYRHHYESHHPRISSEVHVPLGDARLVITTYWGLHTGERDWHLGQGVSIEWRKRRYSTQVDPNLADQLIHLYYFDCFSESAIRSAILGHIVSPSCEYQAGHNKVGSLQYLALAALITPKRRKPPLPSVAKLTEDRWNKPQKTKGHRGSHIRNGH
>B.US.2010.Pt1_DNA_3.KU677989
MENRWQVMIVWQVDRMRIRAWKSLVKHHMYRSKKARGWFYRHHYESPHPRISSEVHIPLGDAKLVVITYWGLHTGERDWHLGQGVSIEWRRRRYSTQVDPDLADQLIHLYYFDCFSESAIRNAILGHIVSPSCEYQAGHKKVGSLQYLALTALVKPKQRKPPLPSVAKLTEDRWNEPQRTRGHRGSHTMNGH
>B.US.2014.Pt2_DNA_14.KU678025
MENRWQVMIVWQVDRMRIKTWKSLVKHHMYISGKAKGWVYRHHYENTNPRISSEVHIPLGDAKLVITAYWGLHTGERDWHLGQGVSIEWREKKYSTQVTPDLADQLIHRYYFDCFSESAIRNAILGHIVSPSCEYQAGHNKVGSLQYLALAAVITPKRTKPPLPSVTKLTEDRWNKSQKTKGHRENHTMNGH
>B.US.2014.Pt3_DNA_1.KU678049
MENRWQVMIVWQVDRMRIKTWKSLVKHHMHISKKAQGWFYRHHFESTHPKISSEVHIPLGEARLVITTYWGLHTGERDWHLGQGVSIEWRKRRYSTQVDPGLADRLIHRYYFDCFSESAIRSAILGRVVRPRCEYQAGHNKVGSLQYLALAALIKPRKIKPPLPSVQKLTEDRWNKPQKTKGHRGSHTMNGH
>B.US.2010.Pt4_DNA_8.KU678069
MENRWQVMIVWQVDRMRINAWKSLVKYHIHVSRRAKGWLYKHHYENPHPRISSEVYIPLGDDKLVITTYWGLNTGERDWHLGQGVSIEWRKGRYSTQVDPDLADQLIHSYHFDCFSESAIRKAILGHRVSPRCEYQAGHNKVGSLQYLALTALIKPEKVKPPLPSIAKLTEDRWNKPRKTKGRRGSHTMNGH
>B.US.2014.Pt7_DNA_5.KU678125
MENRWQVMIVWQVDRMRIKTWKSLVKHHMYISKKAQRWFYRHHYDSNHPKISSEVHIPLGDATLVVTTYWGLHTGERDWHLGQGVSIEWRKRRYSTQVDPELADQLIHLYYFDCFSESAIRKAILGHLVSPSCDYRAGHNKVGSLQYLALAALITPKRVKPPLPSVAKLTEDRWNKPQKTKGHRGSHTMNGH
>B.US.1995.Pt9_1995_3.KU678161
MENRWQVMIMWQVDRMRIRTWNSLVKHHMYISGKAKGWVYKHHYESINPRKSSEVHIPVGDAQLVITTYWGLHTGERDWHLGHGVSIEWRKRRYSTQVDPDLADQLIHLYYFDCFADSAIRNALLGHRVRPRCEYQAGHSKVGSLQYLALIALIKPKKRKPPLPSVKKLTEDRWNKPQKTKDHRGSHTMHGH
>B.ES.2014.EUR-0043.KU685583
MENRWQVMIVWQVDRMRIRTWKSLVKHHXYTSGKARGWFYRHHYESPHPKISSEVHIPLGDARLVVTTYWGLHTGERDWHLGQGVSIEWRKRRYSTQVDPNLADQLIHLYYFDCFSESAIRRAIVGHIVTPXCEYQAGHNKVGSLQYLALAALTTPKKIKPPLPSVAKLTEDRWNKPRKTKGHRGNHTMNGH
>B.ES.2014.EUR-0044.KU685584
MENRWQVMIVWQVDRMRISAWKGLVKYHMNVSGKAKKWHYRHHYESRNPRISSEVHIPLGDASLVVTTYWGLHTGERDWHLGQGVSIEWRKRRYSTQVDPDLADQLIHLYYFDCFSGSAIRKALLGQIVSPRCEHPAGHNKVGSLQYLALAALIRPKRRKPPLPSVKKLTEDRWNKPQRTKDHRGNHTMNGH
>B.ES.2014.EUR-0045.KU685585
MENRWQVMIVWQVDRMRIRTWKSLVKHHMYVSRKAYGWVYRHHYESTNPRISSEVHIPLGDAKLVITTYWGLQTGKRDWHLGQGVSIEWRKRRYSTQVDPGLADQLIHLYYFDCFSXSAIKNAILGRIVSHSCEYQAGHNKVGSLQYLALAALRTPKKTKPPLPSVKKLTEDRWNKPRKTKGHRGSHTMNGH
>B.ES.2014.EUR-0046.KU685586
MENRWQVMIVWQVDRMRIRTWKSLVKHHIHISKKAKGWFYRHHYESRHPKISSEVHIPLGDNKLVVTTYWGLHTGERDWHLGQGVSIEWRKQRYRTQVDPDLADQLIHLYYFDCFSESAIRNALLGHIVSPKCEYQAGHSKVGSLQYLALTALITPKKTKPPLPSVKKLTEDRWNEPRKTKGHRGNHTMNGH
>B.ES.2014.EUR-0050.KU685588
MENRWQVMIVWQVDRMRIRTWKSLVKHHIHISKKAKKWVYKHHYESINPRISSEVHIPVGDAKLVVTTYWGLHPGEREWHLGQGVSIEWRKGGYSTQVDPDLADQLIHIYHFDCFSESAIRRALLGHLVSPSCEYLAGHKKVGSLQYLALTALITPKKIKPPLPSIKKLTEDRWNKPQKTTGHRGSHTMNGH
>B.ES.2014.EUR-0052.KU685589
MENRWQVMIVWQVDRMRIRTWNSLVKHHMYISKKARKWSYRHHYESINPRISSEVHIPLGDAQLVITTYWGLHTGERDWHLGQGVSIEWRQKKYNTQVDPNLADQLIHRYYFDCFAESAIRNAILGHRVSPICEYQAGHNKVGSLQYLALTALIAPKXRKPPLPSVKKLTEDRWNKSQKTKGHRGSHTVNGH
>B.ES.2014.EUR-0053.KU685590
MENRWQVMIVWQVDRMRIRTWKSLVKYHIYISKKTRXWCYRHHYESTHPRISSEVHIPLGDAKLVITTYWGLQTGERDWHLGQGVSIEWRKRRYSTQVDPDLADQLIHLYYFDCFSESAIRNAILGRIVSPSCEYQAGHNKVGSLQYLALTALRTPKKTKPPLPSVRKLTEDRWNKPRKTKGHRGSHTMNGH
>B.ES.2014.EUR-0031.KU685591
MENRWQVMIVWQVDRMRIRTWKSLVKHHMYISRKAKGWVYRHHYENPHPRVXSEVHIPLGDAKLVITTYWGLHAGEREWHLGQGVSIEGRKERYSTQVDTGLADQLIHVHYFDCFSESAIRNAILGHRVSPSCEYQAGHNKVGSLQYLALTALIKPKKIKPPLPSVTKLTEDRWNKPQKTKGHRGSHTMNGH
>B.CN.2013.BJMP3116B.KU724103
MENRWQVMIVWQXDRMRIRXWHSLVKHHXYXSKKAKGWVYKHHYESTHPRVNSEVHIPLGDATLVVTTYWGLHTGERDWHLGQGVSVEWXKRKYSTQVDPDLADQLIHLYYFDCFSESAIRNAIIGHVVRPKCNYQAGHNKVGSLQYLALAALIKPKQTKPPLPSVKKLTEDRWNKRQKTKGHRGSHTMSGQ
>B.CN.2013.BJMP3211B.KU724104
MENRWQVMIVWQVDRMRIRTWNSLVKHHMYVSKKAKGWLYKHHYESTNPRISSEVHIPLGDAKLVVTTYWGLHTGERDWHMGQGVSIEWKERRYSTQVDPXLADQLIHLYYFDCFSESAIRNATVGRIVRPRCNYQAGHSKVGSLQYLALTALIKPKKAKPPLPSVRKLTEDRWNKPQRTKGHRGSHTMHGH
>B.CN.2013.BJMP3294B.KU724105
MENRWQVMIVWQVDRMRIRTWHSLVKHHMHISRKAKEWFYRHHYESPHPKISSEVHIPLGEAKLVVITYWGLSTGERDWHLGHGVSIEWRKGRYSTQVDPDSADQLIHLYYFDCFSESAIRNVLLRRVVRPRCNYQAGHNKVGSLQYLALTALIKPKKAKPPLPSVKKLTEDRWNKPQKTKGHKGSHTMNGH
>B.US.2013.DEMB13US026.KU749387
MENRWQVMIVWQVDRMRIRTWNSLVKHHMYISKKAKGWCYRHHYESTHPKISSEVHIPLGDAKLVITTYWGLHTGERDWHLGQGVSIEWRKKRYNTQVDPDLADHLIHLHHFDCFSESAIRNAILGRVVSPRCNYQAGHNKVGSLQYLALAALITPKKIKPPLPSVRKLTEDRWNKPHKTKGHRGNHTMNGH
>B.ES.2011.SPX11.KU901586
MENRWQVMIVWQVDRMRIRTWKSLVKHHIYVSKKARGWSYIHHYDSTNPRISSEVHIPLGDAKIIVTTYWGLHTGERDWHLGQGVSIEWRQKRYSTQIDPNLADQLIHLYYFDCFSESAIRNALLRRIVRPSCEYQAGHNKVGSLQYLALAAIVPLKKRKPPLPSVTKLTEDRWNKPQRTKGHKGNHTMNGH
>B.ES.2011.SPX9.KU901587
MENRWQVMIVWQVDRMRIRTWKSLVKHHMYTSKKARGWFYRHHYESPHPRISSEVHIPLGDARLVITTYWGLHTGEREWHLGQGVSIEWRKRRYSTQVDPGLADQLIHLYYFDCFSESAIRNAILGRIVSPSCEYQAGHSKVGSLQYLALTALIKTKKRKPPLPSVKKLTEDRWNAPQKTKGHRGNHTMNGH
>B.US.2012.N8261_1.3B12.KU901940
MENRWQVMIVWQVDRMRISAWKSLVKHHMHISKKTKGWSYRHHYESTNPRISSEVHIPLGDAKLVITTYWGLQTGERDWHLGQGVSIEWRKNRYSTQVDPGLADQLIHLYYFDCFSESAIRNAILGHIVRPRCECQAGHNKVGSLQYLALTALIPQKKTKPPLPSVKKLTEDRWNEPQKTKGHRGNHTMSGH
>B.US.2012.T8250_1.3A9.KU901978
MENRWQVMIVWQVDRMRIRTWKSLVKHHMYISKKAKGWFYRHHYESPHPRISSEVHIPLGEAKLVVITYWGLHTGERDWHLGQGVSIEWRQRRYSTQVDPNLADQLIHLYYFDCFSESAIRNAILGHIVSPSCDYQAGHNRVGSLQYLALAALTKPKKRKPPLPSVAKLTEDRWNKPQRTKGHRGSHTMSGH
>B.US.2010.Read24_HIV_B.KX228803
MENRWQVMIVWQVDRMRISTWKSLVKYHMHISKKARGWWYRHHYESPHPRISSEVHIPLGEARLVVTTYWGLHTGERDWHLGQGVSIEWRKRRYSTQVDPDIADQLIHLYYFDCFSESAIRNAILGHIVSPSCEYQAGHNKVGSLQYLALAALIKPKRRKPPLPSVAKLTEDRWNTPRKTKGHRGNHTMNGH
>B.US.2009.Read28_HIV_B.KX228807
MENRWQVMIVWQVDRMRIRTWHSLVKHHMYVSRKAKGWVYRHHYESTHPRISSEVHIPLGEAKLVITTYWGLHPGEREWHLGQGVSIEWRKRRYSTQVEPDLADQLIHLYYFDCFSESAIRQAILGHRVSPSCEYQAGHNKVGSLQYLALAALITPRKTKPPLPSVKKLTEDRWNKPQKTKGRRGSHMLNGH
>B.US.2009.Read9_HIV_B.KX228825
MENRWQVMIVWQVDRMRIRTWISLVKHHMYISKKARGWCYRHHYESTNPRISSEVHIPLEDARLVITTYWGLHTGERDWHLGQGVSIEWRKRKYSTQVDPGLADQLIHLHYFDCFSESAIRSAILGRIVSPSCDYQAGHNKVGSLQYLALVALTKPKKRKPPLPSVKKLTEDRWNKPRKIKGHRESHTMNGH
>B.US.2014.2286.KX505395
MENRWQVMIVWQVDRMRIRTWKSLVKHHMYKSKKARGWVYKHHYENTHPRISSEVHIPLGDAKLVITTYWGLHTGERDWHLGQGVSIEWRKERYNTQVDPNLADQLIHLYYFDCFSESAIRNAIVGHRVSPRCEYQAGHNKVGSLQYLALVALTTPTKVKPPLPSVTKLTEDRWNKPQKTKGHRGSHTMNGH
>B.US.2014.2443.KX505412
MENRWQVMIVWQVDRMRIRTWNSLVKHHMYISRKTKGWFYRHHYESTHPKISSEVHIPLGDARLVITTYWGLQTGERDWHLGQGVSIEWRKKKYSTQVDPGLADQLIHLYYFDCFSESAIRNAILGHRVTPRCEYQAGHNKVESLQYLALTALIAPKKRKPPLPSVVKLTEDRWNKPQETKGHRGSHTMNGH
>B.US.2014.2454.KX505435
MENRWQVMIVWQVDRMRIRTWKSLVKYHKYSTGKAKKWSYRHHYESTHPRISSEVHIPLGEDKLVVTTYWGLHTGERDWHLGQGVSIEWRKGRYNTQVDPDLADQLIHLYYFDCFSESAIRNAILGRLVSPRCECQAGHNKVGSLQYLALTALIPTRKTKPPLPSVRKLTEDRWNKPHKTKGHRGSQTMNGH
>B.US.2015.2521.KX505441
MENRWQVMIVWQVDRMKIRTWNSLVKHHIYISKKARGWFYRHHYESHHPRISSEVHIPLGDARLVVTTYWGLHTGEREWHLGQGVSIEWRKSRYSTQVDPDLADQLIHLYYFDCFSESAIRNAILGRLVSPSCEYQAGHNKVGSLQYLALIALITPKKRKPPLPSVAKLTEDRWNKPRKTKGHRGNHTMNGH
>B.US.2014.2529.KX505460
MENRWQVMIVWQVDRMRINKWKSLVKHHIYISKKAQGWSYRHHYESTNPRISSEVHVPLGEGKLVITTYWGLHVGEREWHLGQGVSIEWRKRRYSTQVDPNLADQLIHLYYFDCFSESAIRSAILGHRIRHRCEYQAGHNKVGSLQYLALTALITPKKRKPPLPSVAKLTEDRWNKPQGTKDHRGSHTMNGH
>B.US.2014.2531.KX505504
MENRWQVMIVWQVDRMRIRTWNSLVKHHMYISKKAKGWSYRHHYESTHPKISSEVHIPIGDARLVITTYWGLHTGERDWHLGQGVSIEWRKRRYSTQIDPDLADQLIHLYYFDCFSDTAIRKALLGQLVSPRCEYQAGHNKVGSLQYLALTAVIKPKKIKPPLPSVAKLTEDRWNKPQKTKGHRGSHTRNGH
>B.US.2016.2609.KX505535
MENRWQVMIVWQVDRMRINTWKSLVKYHIHISKKAKKWSYRHHYESTHPRISSEVHIPLGDANLVVTTYWGLHTGERDWHLGQGVSIEWRTRRYITQVDPDLADHLIHLYYFDCFSDAAIRNAILGHKVIPRCEYQAGHNKVESLQYLALAALVLPRRSKPPLPSVKKLTEDRWNKPQKTKGHRGSHTMSGH
>B.US.2015.3693.KX505552
MENRWQVMIVWQVDRMRIRTWKSLVKYHMYTSGKARGWFYRHHYESNHPRISSEVHIPLGEARLVITTYWGLHTGERDWHLGQGVSIEWRTRRYSTQVDPGLADQLIHLYYFDCFSESAIRKAILGHRVSPRCEYQAGHNKVGSLQYLALAALIKPKKIKPPLPSVKKLTEDRWNKPQRTKGHKGSHTMNGH
>B.US.2013.CP02.KX505583
MENRWQVMIVWQVDRMRIKTWKSLVKHHMYISKKAKGWFYRHHYQSNHPKISSEVHIPLGDAKLVIITYWGLHTGEREWHLGQGVSIEWRKKRYSTQIDPNLADQLIHLYYFDCFAESAIRNTILGCRVSPRCEYQAGHKKVGSLQYLALAALTTPKKTKPPLPSVAKLTEDRWNKPRQTKGHRGSHTMNGH
>B.US.2013.CP03.KX505607
MENRWQVMIVWQVDRMRIRTWKSLVKHHMHVSGKAKGWFYRHHYESTHPRISSEVHIPLGDARLVITTYWGLHTGERDWHLGQGVSIEWRKRKYSTQVDPSLADHLIHMYYFDCFSESALRNALLGRIVSPSCEYQAGHNKVGSLQYLALAALVTPKKRKPPLPSVTKLTEDRWNKPQKTKGHRGNHTMNGH
>B.US.2013.CP05.KX505648
MENRWQVMIVWQVDRMRIRTWKSLVKHHMYISKKAKGWFYRHHYESHHPRISSEVHIPLGDATLVITTYWGLHTGERDWHLGQGVSIEWRKRRYSTQVDPNLADQLIHLYYFDCFSESAIRQAILGHIVSPRCEYQAGHNKVGSLQYLALAALTPPKKTKPPLPSVAXLXEDRWNKPQRIKGHRGSHTMNGH
>B.US.2013.CP06.KX505652
MENRWQVMIVWQVDRMRIRTWKSLVKHHMYISKKAKGWVYRHHYESTHPRISSEVHIPLGDERLVITTYWGLHTGERDWHLGQGVSIEWRKRRYSTQVDPGLADKLIHIHYFDCFSESAIRKAILGHIVIPSCDYQAGHNKVGSLQYLALTALIKPKKIKPPLPSIAKLTEDRWNKPQKTKGHRGSHTMNGH
>B.US.2013.CP07.KX505664
MENRWQVMIVWQVDRMRINTWKSLVKYHMYISKKAKGWRYSHHYESTHPRISSEVHVPLGDAELVITTYWGLHTGERDWHLGQGVSIEWRKKRYSTQVDPDLAD-LIHLYYFDCFSESAIRNAILGHIVSPSCEYQAGHNKVGSLQYLALAKLVTPKKKKPPLPSVRKLTEDRWNEPQKTKGHRGSHTMSGH
>B.US.2013.CP08.KX505695
MENRWQVMIVWQVDRMRIKTWKSLVKHHMHVSRKAKRWIYKHHYESTNPRISSEVHIPLGDAELVITTYWGLHTGERDWHLGQGVSIEWKKRRYSTQVDPDLADQLIHLYYFDCFSESAIRNAILGNIVSPRCEYQAGHNKVGSLQYLALAALITPKKIKPPLPSVAKLTEDRWNKPQETKGHRGSHTMNGH
>B.US.2013.CP09.KX505707
MENRWQVMIVWQVDRMRINKWKSLVKYHMHISKKAKKWQYRHHYESRHPRISSEVHIPLGDAELVVTTYWGLHPGEREWHLGQGVSIEWRKKRYRTQVDPGLADQLIHLYYFDCFSESAIRQAILGRIVSPSCEYSAGHKQVGSLQYLALTALIKPKRTKPPLPSVTKLTEDRWNKPQKTKGHRGSHTMNGH
>B.US.2014.CP10.KX505734
MENRWQVMIVWQVDRMRIRTWNSLVKHHIHISKKAKGWYYRHHYESINPKISSEVHIPIGDARLIVTTYWGLHTGERDWHLGQGVSIEWRKRRYSTQVDPNLADQLIHLYYFDCFSESAIRNAILGRIVSPSCEYQAGHNKVGSLQYLALAALVTPKKKKPPLPSVTKLTEDRWNKPQKTKDHRESHTMNGH
>B.KR.2012.12LDHg6-11319.KX591220
MENRWQVMIVWQVDRMRIRTWKSLVKHHIYVSKKAKGWVYKHHYESTNPRISSEVHIPLGDAKLVITTYWGLHTGEREWHLGQGVSIEWRKKQYNTQVDPDLADKLIHLHYFDCFSDSAIRQTLLGRLVRPKCEYQAGHNKVGSLQYLALIALTTPRKRKPPLPSVRKLTEDRWNKPQQTKGHRESHTMNGH
>B.KR.2012.12SYB7-11275.KX591224
MENRWQVMIVWQVDRMRIRTWNSLVKHHMYVSKKAKEWVYRHHYESTNPRISSEVHIPLGDAKLVITTYWGLHTGERDWHLGQGVSIEWRKERYNTQVDPDLADKLIHLHYFDCFSDSAIRQTLLGRIVRPKCEYQAGHNKVGSLQYLALTALITPKKIKPPLPSVKKLTEDRWNKPQKTKGHRGSHTMNGH
>B.KR.2012.12KGB8-11277.KX591227
MENRWQVMIVWQVDRMRIRTWHSLVKHHMYVSKKAKGWVYRHHYESTHPRISSEVHIPLGEAKLVITTYWGLHTGERDWHLGQGVSIEWRKREYNTQVDPDLADKLIHLHYFDCFSESAIRQALLGRLVRPKCEYQAGHNKVGSLQYLALTALITPKKIKPPLPSVRKLTEDRWNKPQKTKGHRECHTMNGH
>B.KR.2012.12MGB8-11292.KX591231
MENRWQVMIVWQVDRMRIRTWKSLVKHHIHISKKAKGWVYKHHYESTNPRISSEVHIPLGDAELVITTYWGLHTGEREWHLGQGVSIEWRKKRYNTQVDPDLADKLIHLHYFDCFSDSAIRQALLGRLVRPKCEYQAGHNKVGSLQYLALIALTTPKKIKPPLPSVRKLTEDRWNKPQQTKGHRGSHTMNGH
>B.KR.2016.16SCG3-14672.KX591234
MENRWQVMIVWQVDRMRIRTWISLVKHHIYISKKAKGWVYRHHYESTNPRISSEVHIPLGEDKLVITTYWGLHTGEREWHLGQGVSIEWRKRRYNTQVDPDLADKLIHLHYFDCFSDSAIRQATLGRVVRPKCEYQAGHNKVGSLQYLALTALIKPKRIKPPLPSVSKLTEDRWNEPRKTKGHRGSHTMNGH
>B.KR.2012.12OJH8-11296.KX591235
MENRWQVMIVWQVDRMRIRKWNSLVKHHMYVSKKAERWVYKHHYESTNPRISSEVHIPLGDAKLVITTYWGLHTGERDWHLGQGVSIEWRKRRYNTQVDPDLADKLIHLHYFDCFSDSAIRNALLGRLVRPKCEYQAGHNKVGSLQYLALAALITPRKTKPPLPSVKKLTEDRWNKPQKTKGHRGSRTMNGH
>B.KR.2012.12HSHn12-11305.KX591244
MENRWQVMIVWQVDRMRIRTWKSLVKHHIYISKKAKGWVYKHHYESTNPRVSSEVHIPLGDAKLVIITYWGLNTGEREWHLGQGVSIEWRKRRYNTQVDPDLADQLIHLHHFDCFSDSAIRHAILGHLVRPECEYQTGHTKVGSLQYLALTALITPKKIRPPLPSVRKLTEDRWNKPQKTKGHKG---MHGH
>B.KR.2013.13YJH1-11310.KX591252
MENRWQVMIVWQVDRMRIRTWKSLVKHHIYISKKAKGWVYRHHYESTHPRISSEVHIPLGNAKLVITTYWGLHTGEREWHLGQGVSIEWRKEKYNTQVDPDLADKLIHLHYFDCFSESAIRYALLGRRVRPKCEYQAGHNKVGSLQYLALTALIEPKKIKPPLPSVRKLTEDRWNKPQQTKGHRESHTMNGH
>B.KR.2013.13GHM1-11299.KX591261
MENRWQVMIVWQVDRMRIRTWKSLVKHHIYISKKAKEWVYRHHYESTNPRVSSEVHIPLGDDKLVIITYWGLNTGEREWHMGQGVSIEWRKRRYSTQIDPDLADKLIHLHYFDCFSDSAIRNTLLGNLVRPRCEYQAGHNKVGSLQYLALIALIKPKKIRPPLPSVKKLTEDRWNEPQKTKGRRGSHTMHGH
>B.KR.2013.13PGH2-11325.KX591272
MENRWQVMIVWQVDRMRIRTWNSLVKHHIYVSKKAKKWVYRHHYESTNPRVSSEVHIPLEDAKLVITTYWGLNTGEREWHLGQGVSIEWRKKGYITQVDPDLADKLIHLHYFDCFTDSAIRHTILGNSVRTRCEYPAGHNKVGSLQYLALRALITPKKIRPPLPSVKKLTEDRWNEPQRTKGHRGNLTMSGH
>B.KR.2013.13PYG2-11323.KX591277
MENRWQVMIVWQVDRMRIRTWKSLVKHHIYISKKARGWIYRHHYESTHPRISSEVQIPLGDAKLVITTYWGLHTGERDWHLGQGVSIEWRKRRYSTQVDPDVADKLIHLYYFDCFSESAIRQAILGRLVRPRCEYQAGHNKVGSLQYLALTALVTPKRIKPPLPSIRKLTEDRWNEPQKTKGHRGSHTMNGH
>B.KR.2014.14KJWn9-13686.KX591286
MENRWQVMIVWQVDRMRIRTWKSLVKHHIHISKKAKGWVYRHHYENTHPRISSEVHIPLGDAKLVISTYWGLHTGERDWHLGQGVSIEWRKERYNTQVDPDLADKLIHLHYFDCFSDSAIRHALLGRLVRPKCEYQAGHNKVGSLQYLALIALTTSRKIKPPLPSVKKLTEDKWNKPQQTKDHRGSHTMSGH
>B.KR.2013.13KJSe9-13626.KX591288
MENRWQVMIVWQVDRMRIRTWNSLVKHHMYVSKKARGWVYRHHYESTHPRVSSAVHIPLGDAKLVIKTYWGLHTGERDWHQGHGVSIEWRKRGYNTQVDPDLADKLIHLHYFDCFSDSAIRQTILGRLVSPRCEYQAGHNKVGSLQYLALTALITPKRRKPPLPSVRKLTEDRWNKPQKIKGHRGSLTMNGH
>B.KR.2013.13CJS12-13638.KX591305
MENRWQVMIVWQVDRMRIRTWHSLVKHHMYVSKKAKGWAYRHHYESTHPRISSEVHIPLGDATLVVTTYWGLHTGERGWHLGQGVSIEWRKRKYNTQVDPDLADKLIHLHYFDCFSDSAIRHAILGRLVRPKCEYQAGHNKVGSIQYLALIAVTKPKKIKPPLPSVKKLTEDRWNKPQKIKGHRGSHTMNGH
>B.KR.2014.14CHJ3-13657.KX591310
MENRWQVMIVWQVDRMRIRTWNSLVKHHMYVSKKARGWVYKHHYESTHPRISSEVHIPLGDAKLVITTYWGLHTGEREWHLGQGVSIEWRTKRYDTQVDPDLADKLIHLHYFDCFSESAIRHAILGRLVSPQCEYQTGHNKVGSLQYLALTALITPKKIRPPLPSVRKLTEDRWNEPQKTKGHRGSHTMNGH
>B.US.2015.BVP12tCD4Rep2.1.F3.p5d11.KY057382
MENRWQVMIVWQVDRMRIRTWKSLVKHHRYISKKAQGWLYRHHYESTHPKISSEVHIPLGDAKLVVTTYWGLNTGERDWHLGQGVSIEWRKRRYSTQVDPNLADKLIHLYYFDCFSDSAIRNALLGHRISPRCEYQAGHNKVQTLQYLALAALVTPKKIRPPLPSIVKLTEDRWNKPRKTKGHREGHPMNGH
>B.US.2015.BVP4.3.F2.p7e14.KY057496
MENKWQVMIVWQVDRMRIRTWKSLVKHHMYISKKAKGWVYRHHFESTHPRISAEVHIPLGDARLVVTTYWGLHTGERDWHLGQGVSIEWRERRYSTQVDPSLADQLIHLYYFDCFSESAIRNAILGRIVSPSCEYQAGHNKVGSLQYLALSALRTPKKIRPPLPSVTKLTEDRWNKPQKTKGHRGNHTMNGH
>B.US.2015.BVP5Rep2.1.F6.p6b2.KY057570
MENRWQVMIVWQVDRMRIRTWKSLVKHHIHTSKKAKGWSYRHHYENTHPRISSEVHIPLGDAKLVITTYWGLHTGERDWHLGQGVSIEWRERGYNTQVDPNLADQLIHLYYFDCFSESAIRNAIVGQIVSPSCEYQAGHSKVGSLQYLALAALVTPKKGKPPLPSVAKLTEDRWNKPQKTKGHRGSHTMSGH
>B.US.2013.DONOR7tCD4Rep4.B1.p7a21.KY057587
MENRWQVMIVWQVDRMRIKTWKSLVKHHMYISKKAKGWFYRHHYESTHPKISSEVHIPLGDARLVITTYWGLHTGERDWHLGQGVSIEWRKRRYSTQVDPVIADQLIHLHYFDCFSDSAIRQAILGHIVSPSCDYQAGHNKVGSLQYLALTALITPKKIKPPLPSVAKLTEDRWNEPQKTKGRRGNRSMNGQ
>B.US.2006.CH148_SGA.5.01.KY111920
MENRWQVMIVWQVDRMRIRAWISLVKHHMYISGRARGWSYRHHYESPHPRISSEVHIPLGDDKLVVTTYWGLHTGERDWHLGQGVSIEWRKERYSTQVDPNLADQLIHLYYFDCFSESAIRKAILGRIVSPRCDYQAGHNKVGSLQYLALTALIKPKKRKPPLPSVTKLTEDRWNKPQKTKGHRGSHTMNGH
>B.US.2008.CH302_SGA.5.01.KY111947
MENRWQVMIVWQVDRMRIRTWKSLVKHHMYISGKASGWGYRHHYENHHPKISSEVHIPLGDARLVIKTYWGLQTGERDWHLGQGVSIEWKKRRYSTQVDPGLADQLIHLHYFDCFTESAIRKAILGHRVRPRCEYQAGHNKVGSLQYLALVALTKTKKTKPPLPSVTKLTEDRWNKPQKIKDHRESHTMNGH
>B.US.2008.CH728_SGA.5.02.KY111983
MENRWQVMIVWQVDRMRIKTWKSLVKYHMYMSGKASGWGYRHHYENHHPKISSEVHIPLGDARLVIKTYWGLQTGERDWHLGQGVSIEWKKRRYSTQVDPGLADQLIHLHYFDCFTESAIRKAILGHRVRPRCEYQAGHNKVGSLQYLALVALTKSKKTRPSLPSVAKLTEDRWNKPQKIKDHRESHTMNGH
>B.US.2008.CH378.PL.080508.A2.1.KY112136
MENRWQVMIVWQVDRMRIRAWKSLVKHHMYVSKKARGWFYRHHYESTHPRISSEVHIPLGDAKLVVTTYWGLHTGERDWHLGQGVSIEWRKRRYRTQVDPDLADQLIHLYYFDCFSESAIRNAILGHRVSPRCEYQAGHNKVGSLQYLALTALTKPKRRKPPLPSVKKLTEDRWNEPQKTKGHRGSHTMNGH
>B.US.2008.CH742.PL.091008.A2.1.KY112461
MENRWQVMIVWQVDRMRIRTWNSLVKHHMYISKKARGWFYRHHYESTHPKISSEVHIPLGDAKLVVTTYWGLHTGERDWHLGQGVSIEWRKRRYRTQVDPDLADQLIHLYYFDCFSESAIRNAILGHRVSPRCEYQAGHNKVGSLQYLALTALTKPKKRKPPLPSVRKLTEDRWNEPQKIKGHRGNHTMNGH
>B.US.2008.CH831.PL.111408.A2.1.KY112522
MENRWQVMIVWQVDRMRIRAWKSLVKHHMYVSKKARGWFYRHHYESTHPRISSEVHIPLGDAKLVVTTYWGLHTGERDWHMGQGVSIEWRKRRYRTQVDPDLADQLIHLYYFDCFSESAIRNAILGHRVSPRCEYQAGHNKVGSLQYLALTALTKPKRRKPPLPSVKKLTEDRWNEPQKTKGHRGSHTMNGH
>B.ES.2014.100_112.KY465967
MENRWQVMIVWQVDRMRISTWKSLVKHHIHISKKAKGWVYKHHYDSTHPKISSEVHIPLGDAKLVVTTYWGLHTGEREWHLGQGVSIEWRKRRYSTQVDPDLADQLIHLYYFDCFSESAIRKAIVGHIVSPSCEYRTGHNKVGSLQYLALTALITPKKLKPPLPSIKKLTEDRWNKPQKTKGHRGSHTMNGH
>B.ES.2014.100_114.KY465968
MENRWQVMIVWQVDRMRIRTWKSLVKYHMYRSRKAEKWFYRHHYESTHPRISSEVHIPLGDAKLVVTTYWGLHTGERDWHLGQGVSIEWRKRSYSTQVEPDLADRLIHMCYFDCFSESAIRNIILGHRVSPRCEYQAGHNKVGSLQYLALTALIAPKKIKPPLPSVTKLTEDRWNKPQKTKGHRGNHTMNGH
>B.ES.2015.100_116.KY465969
MENRWQVMIVWQVDRMRIKTWNSLVKHHIYISRKAKKWSYKHHYQSNHPKISSXVHIPLGDAKLVIVTYWGLHPGERDWHLGQGVSIEWRTENYSTQVDPDIADQLIHLHYFDCFSDSAIRDALLKRIVSPRCEYSAGHSKVGTLQYLALVALVKPRKRKPPLPSVRKLTEDRWNKPQRTKGHRGNHTMNGH
>B.ES.2015.100_121.KY514083
MENRWQVMIVWQVDRMRIRTWKSLVKHHMYISGKAKGWSYRHHYESTHPRISSEVHIPLGDAKLVVTTYWGLHTGERDWHLGQGVSIEWRKKSYSTQVDPDLADQLIHLYYFDCFSESAIRNAILGHIVIPSCEYQAGHNKVGSLQYLALTALVTPKKIKPPLPSVIKLTEDRWNKPQKTKGRRGSRTMNGH
>B.US.2015.DONOR2.A1.3.p7i18.KY612718
MENRWQVMIVWQVDRMRIRTWHSLVKHHMYISRKAKEWVYRHHYESTHPRISSEVHIPLGDAKLVITTYWGLHTGERDWHLGQGVSIEWRERRYSTQVDPGLADQLIHQHYFDCFSGSAIRNAILGRIVSHSCEYQAGHNKVGSLQYLALAALRKPKKGKPPLPSVAKLTEDRWNKPQQTKGHRGNHTMNGH
>B.AR.2008.DEMB08AR002.KY658683
MENRWQVMVVWQVDRMRIRTWNSLVKHHMYXSGKARRWIYKHHYESINPRTSSEVHIPLGDAKLVIKTYWGLHTGEREWHLGQGVSIEWRKEKYSTQVDPDLADQLIHLYYFDCFSESAIRNALLGRIVRPSCEYQAGHSKVGSLQYLALAALIKPKRKKPPLPSVKKLTEDRWNEPQKIKGHRGNHTMNGH
>B.AR.2010.DEMB10AR006.KY658684
MENRWQVMIVWQVDRMRINTWKSLVKYHMHVSKKAKGWFYRHHYESPHPRISSEVHIPLGDAKMVVTTYWGLHTGERDWHLGQGVSIEWRKKKYNTQVDPNLADQLIHLYYFDCFSESAIRKAILGHIVSPSCEYQAGHNKVGSLQYLALAALVTTRRRKPPLPSVAKLTEDRWNKPQKTKGHRGSHTLNGH
>B.AR.2014.DEMB14AR003.KY658685
MENRWQVMIVWQVDRMRIRTWKSLVKHHIHISKRAHGWFYRHHYENXHPRISSEVHIPLGDAKLVVTTYWGLQPGERDWHLGQGVSIEWRKRRYSSQVDPNLADQLIHLYYFDCFSESAIRQAILGHIVSPSCDYPAGHNQVGSLQYLALAALITPRKTKPPLPSVAKLTEDRWNKPRKTKGHRGNHTMNGH
>B.AR.2007.DEURF07AR001.KY658686
MENRWQVMIVWQVDRMRIRTWKSLVKHHIYISKKAKGWSYKHHYESTHPRISSEVHIPLGDAKLVITTYWGLHTGERDWHLGQGASIEWRKKRYSTQVDPNLADQLIHLYHFDCFSESAIRNALLGRIVSPRCEYQAGHNKVGSLQHLALTALITPKKIKPPLPSVQKLTEDRWNKPQKTKGHRGSHTMNGH
>B.PH.2015.DEMB15PH002.KY658689
MANRWQVMIVWQVDRMRIRTWLSLVKHHIYISKKARGWIYKHHYESTNPRISSEVHIPLGNSILVITTYWGLHTGERDWHLGQGVSIEWRQGKYNTQVEPSLADQLIHLYYFDCFSASAIRHAILGRIVRPSCEYQAGHNKVGSLQYLALATLLTPRKRKPPLPSVKKLTEDRWNKPRKTKGNKGNHTMNGH
>B.PH.2015.DEMB15PH003.KY658690
MENRWQVMIVWQVDRMRIRTWKSLVKHHMYISKKAKGWFYRHHYESTHPRISSEVHIPIGDAKLVITTYWGLHTGERDWHLGQGASIEWRKGRYSTQVLPDLADQLIHLYYFDCFSESAIRKAILGRIVSPSCDYQAGHNKVGSLQYLALTALITPKKIKPPLPSVTKLTEDRWNKPQKTKGRRGNHTMCGH
>B.US.2014.DEMB14US030.KY658693
MENRWQVMIVWQVDRMRIRTWKSLVKYHMHISKKANRWWYRHHYESSHPRISSEVHIPLGEARLVITTYWGLHTGERDWHLGQGVSIEWRKRKYSTQVDPNLADQLIHQYYFDCFSESAIRKAILGHRVSPRCECQAGHNKVGSLQYLALTALIPPKRIKPPLPSVAKLTEDRWNKPQKTKGHKGNHTMNGH
>B.GB.2008.DEMB08UK003.KY658697
MENRWQVVIVWQVDRMRIRTWKSLVKHHIYISRKAKGWIYRHHYDSNHPKISSEVHIPLGDARLIVKTYWGLHAGERDWHLGQGVSIEWRKNRYSTQVDPDLADQLIHLYYFDCFSESAIRHAILGHIVSPSCEYLAGHNKVGSLQYLALAALTTPKKIKPPLPSIKKLTEDRWNKPQKTKGHRGSHTMNGH
>B.DO.2011.DEMB11DR001.KY658702
MENRWQVMIVWQVDRMRIKTWKSLVKHHMYISKKTKNWLYRHHYESPHPKISSEVHIPLEDAELVVTTYWGLHTGERDWHLGQGVSIEWRKKRYSTQVDPDLADKLIHLHYFDCFTDSAIRQAILGHRVSPRCEYPTGHNQVGSLQYLALAALITPKKIKPPLPSVRKLTEDRWNKPQKTKGHRGSHTMNGH
>B.-.2010.DEURF10HA002.KY658703
MENRWQVMIVWQVDRMRIRTWKSLVKHHMYVSKKAKGWFYRQHYESTHPKISSEVHIPLGEARLVVTTYWGLHTGERDWHLGQGVSIEWRKRRYSTQVDPDLADQLIHLYYFDCFSDSAIRKAILGHRVSPRCDYQAGHNKVGSLQYLALAALIPPKRIQPPLPSVKKLTEDRWNKPQKTKGHRGNHTMNGH
>B.US.2013.Donor8.B6.p9c22.KY748419
MENRWQVMIVWQVDRMRIRTWKSLVKHHMYISKKAKGWFYRHHYESHHPRISSEVHIPLGDARLVITTYWGLHTGERDWHLGQGVSVEWRKRRYSTQVDPDLADQLIHLYYFDCFSETAIRKAILGHIVSPSCEYQAGHNKVGSLQYLALAALITPKKIKPPLPSVVKLTEDRWNKPQKTKGHRGNHTMNGH
>B.US.2013.Donor6.B4.p6c23.KY748513
MENRWQVMIVWQVDRMRIRKWNSLVKYHMYCSKKAKEWVYRHHYESPHPRVSSEVHIPLGEDKLVITTYWGLHTGERDWHLGHGASIEWRKRRYSTQVDPDLADQLIHLYYFDCFSESAIRNAIVGNLVGPRCEYPAGHNQVGSLQYLALVALIKPKKRKPPLPSVRKLTEDRWNKPQRIKGHRGSPTMNGH
>B.US.2013.2026_EM_11.KY766150
MENKWQVMIVWQVDRMRIRTWKSLVKHHMYKTGKTKKWLYRHHYESINPRISSEVLIPLGDARLVITTYWGLHTGERDWHLGQGVSIEWRKRRYSTQVDPELADQLIHLYYFDCFSESAIRNAILGRVVSPRCEYQAGHNKVGSLQYLALVALVTPKKTKPPLPSVRKLTEDRWNKPHKTKGHRESHSMNGH
>B.US.2014.2046-EM-10.KY778287
MENRWQVMIVWQVDRMRIKTWKSLVKHHMYISRKAKHWYYKHHYESTNPKISSEVHIPLGDAKLVVTTYWGLNTGEREWHLGQGVSMEWRQGRYSTQVDPDLADQLIHLYYFDCFADSAIRKAIVGHIVSPRCEYQAGHNKVGSLQYLALTALITPKRTKPPLPSVRKLTEDRWNKPQKTKGHRGNHTMNGH
>B.US.2013.2115-CM-5.KY778336
MENRWQVMIVWQVDRMRIRAWKSLVKHHMYISKKAKGWFYRHHYDSPHPRISSEVHIPLGEAKLVITTYWGLHTGEREWHLGQGVSIEWRKRRYSTQVEPDLADQLIHLYYFDCFSESAIRQAILGHRVSPRCEYQAGHNKVGSLQYLALAALITPKKKKPPLPSVAKLTEDRWNKPQKTKGRRGNHIMNGH
>B.US.2013.2275-CM-8.KY778387
MENRWQVMIVWQVDRMRIRTWNSLVKHHMYVSKKAKGWVYRHHYESTNPRISSEVHIPLGEAKLVIATYWGLHTGEKDWHLGQGVSIEWRKKRYSTQVDPDLADQLIHLHYFDCFSESAIRNAILGHLVSPRCEYQAGHNKVGSLQYLALAALITPKKTKPPLPSVRKLTEDRWNKPQKIKGHRGNHTMNGH
>B.US.2012.2302-PBCM-22.KY778451
MENRWQVMIVWQVDRMRIRAWKSLVKHHMHISRKAKGWFYRHHYESTHPRISSEVHIPLGEATLVVTTYWGLHTGERDWHLGQGVSIEWRKRRYSTQVDPDIADKLIHLYYFDCFSESAIRNAILGHRVSPRCEYSAGHNKVGSLQYLALTALTKTKRNKPPLPSVKKLAEDRWNKSQKTKDRRGSHIMNGH
>B.US.2012.2452-CM-32.KY778569
MENRWQVMIVWQVDRMRIRTWKSLVKHHMYVSKKARGWFYRHHYESHHPRISSEVHIPLGDARLVITTYWGLHTGEREWHLGQGVSIEWRERRYSTQVEPNLADQLIHLYYFDCFSESAIRKAIVGHIVYPSCEYQAGHNKVGSLQYLALAALVTPRKTKPPLPSVRKLTEDRWNKPQKTKGHRGNHTMNGH
>B.AR.2001.101815FL_2001.KY968394
MENRWQVMIVWQVDRMRIRTWKSLVKHHIHISKKAKGWVYKHHYENTHPRISSEVHIPLGDARLVITTYWGLHTGEREWHLGQGVSIEWRKERYSTQVDPNLADQLIHKYYFDCFSESAIRKAILGDIVRPRCEYQAGHNKVGSLQYLXLAALITPKQVKPPLPSVTKLTED-WNKPQRTKGHRGSHTMNGH
>B.AR.2001.107878FL_2001.KY968395
MENRWQVMIVWQVDRMRIRTWNSLVKHHMYVSKKAKKWLYRHHYESTNPKISSEVHIPLGDDKLVITTYWGLHTGEREWHLGHGVSIEWRKERYNTQVDPDLADQLIHLYYFDCFSESAIRNTLLGYRVSPRCEYQAGHNKVGSLQYLALTALIKPRKKRPPLPSVKKLTED-WNRSQKTKGHRGSHIMNGH
>B.AR.2002.116877FL_2002.KY968396
MENRWQVTIVWQVDRMRIRTWNSLVKHHMYVSKKARGWIYRHHYESRNPRISSQVHIPLGDAKLVITTYWGLHTGEREWHLGQGASIEWRTTRYSTQVTPVLADQLIHLYYFDCFSESAIRHAILGHIVSPSCEYQAGHNKVKSLQYLALAALTTPKKIRPPLPSVTKLTED-WNKPQKTKGHRESHTMNGH
>B.AR.2003.134742FL_2003.KY968397
MENRWQVMIVWQVDRMRINTWKSLVKYHMHMSKKARGWFYRHHYESPHPRISSEVYIPIRKARLVITTYWGLLTGERDWHLGQGVSIEWRERRYKTQVDPDLADHLIHLYYFDCFSESAIRNAILGRIVSPRCDYQAGHSKVGSLQYLALTALIKPKKTKPPLPSVKKLTED-WNKPQKTKDHRESHTMNGH
>B.AR.2004.145447FL_2004.KY968398
MENRWQVMIVWQVDRMRINTWKSLVKYHMYVSKKAKGWFYRHHYESTHPRISSEVHIPIGDAKLVVTTYWGLHTGERDWHLGQGASIEWRKKRYSTQVDPKLADQLIHLYYFDCFSESAIRQAIIGNIVTSSCEYQAGHNKVGSLQYLALAALITPKKKKPPLPSVAKLTED-WNKPRKTKGHRGSHTMNGH
>B.AR.2004.159687FL_2004.KY968399
MENRWQVMIVWQVDRMRIKTWKSLVKHHMYVSKKAKGWFYRHHYESTHPKISSEVHIPLGDAKLVVKTYWGLHTGEREWHLGQGVSVEWRKRRYITQVDPDLADRLIHLHYFDCFSESAIRHAILGKIVSPSCEYQAGHNKVGSLQYLALTALITPKKIRPPLPSVTKLTED-WNKPQKTKDHRESNTMNGH
>B.AR.2000.85096FL_2000.KY968401
MENRWQVMIVWQVDRMKIRAWNSLVKHHMYISGKARGWLYKHHYESTNPRVSSEVHIPLGDAKIVVKTYWGLHTGERDWHLGQGVSIEWTKQRYSTQIDPGLADQLIHLYYFDCFSESAIRNAILGRIVRPRCDYQAGHNKVGSLQYLALVALIKPKKRKPPLPSVRKLTED-WNKPQKTKGHKGSHTMNGH
>B.AR.2000.85323FL_2000.KY968402
MENRWQVMIVWQVDRMRIRTWNSLVKHHMYISGKARGWFYRHHYESTHPKISSEVHIPLGEARLVVTTYWGLHTGERDWHLGQGVSIEWRKRRYSTQVDPDLADHLIHLYYFDCFSESAIRHAILGRIVSPRCEYQTGHNKVGSLQYLALAALVKPKRRKPPLPSVRKLTED-WNKPQKTTGHRGSRTRSGH
>B.AR.2000.85891FL_2000.KY968403
MENRWQVMIVWQVDRMRISKWKSLVKYHIHVSKKAKKWSYRHHYQSTHPRISSEVHIPLGDAELVITTYWGLHTGERDWHLGQGVSIEWRKERYRTQVDPDLADQLIHLYYFDCFSESAIRNALLGHIVRPRCEYQAGHNKVGSLQYLALTALITPKKIKPPLPSVRKLTED-WNKPQKTKGHRGSHTMYGH
>B.AR.2000.86218FL_2000.KY968404
MENRWQVMIVWQVDRMRIRTWNSLVKHHMYVSRRAKGWSYRHHYESTNPRTSSEVHIPLGDATLVITTYWGLHTGERDWHLGQGVSIEWRKKRYSTQVDPNLADHLIHIHHFDCFSDSAIRNAILGHIVYPSCDYQAGHNKVGSLQYLALAALITPKKIKPPLPSVKKLTED-WNKSQKTKGHRGNHTMNGH
>B.AR.2001.89825FL_2001.KY968407
MENRWQVMIVWQVDRMRIRTWKSLVKHHMYISKKAKGWVYKHHYESTHPRISSEVHIPLGDAKLVVTTYWGLHTGERDWHLGNGASIEWRRERYSTQVDPNLADQLIHLYYFDCFSESAIRNAILGRIGRARCEYQAGHNKVGSLQYLALTALIKPKKTKPPLPSVKKLTED-WNKPQETKGRRGSHTMNGH
>B.AR.2001.89886FL_2001.KY968408
MENRWQVMIVWQVDRMRINTWKSLVKHHMYRSGKAKRWVYRQHYESPHPRISSEVHIPLGDARLVITTYWGLHTGERDWHLGQGVSIEWREKRYNTQVDPGLADQLIHLYYFDCFSESAIRNAILGRIVRPRCEYQAGHNKVGSLQYLALTALIKPKKTKPPLPSVRKLTED-WNKPQKTKGHRGSHTMNGH
>B.ES.2015.100597.KY989949
MENRWQVMIVWQVDRMRIRTWKSLVKHHMYISKKAKGWFYRHHYESTHPKISSEVHIPLGDAELVIITYWGLHTGERDWHLGQGVSIEWRKRRYSTQVDPDLADQLIHLHYFDCFSESAIRNAILGHRVSPRCEYQAGHNKVGSLQYLALAALTAPKRTKPPLPSVRKLTEDRWNKPQKTKGHRGNHTMNGH
>B.ES.2015.100594.KY989951
MENRWQVMIVWQVDRMRIRTWKSLVKHHMYISKKAQGWVYRHHFENTNPRVSSEVHIPLGDAKLVITTYWGLHMGERIWHLGQGVSIEWRKRRYSTQVDPNLADQLIHQYHFDCFSDSAIRNAILGYRVSPRCEYQTGHNKVGSLQYLALTALTKPKRIKPPLPSVKILTEDRWNKPQKTKGHRESHTMSGH
>B.ES.2015.100596.KY989953
MANRWQVMIVWQVDRMRIKTWKSLVKHHMYISRKAKNWSYRHHYESTHPRISSEVHIPLGDASLVITTYWGLHTGESDWHLGQGVSIEWRKNRYSTQVDPGLADQLIHMYYFDCFTDSAIXNAILGYRVRPRCEYQAGHNKVGSLQYLALVALVKPKRIKPPLPSVTKLTEDRWNKPQKTKGRRGSHTMSGH
>B.ES.2015.100598.KY989954
MENRWQAMIVWQVDRMRIRTWNSLVKHHMYISRKARGWIYKHHYESQNPRISSEVHIPLGDAKLVVTTYWGLHPGERDWHLGQGVSIEWRKRRYSTQVDPDLADHLIHVYYFDCFSNSAIRKAILGHIVIPRCEYQAGHNKVGSLQYLALTALIKPKKIKPPLPSVKKLTEDRWNKPRKTKGHRGSHTMNGH
>B.ES.2015.100600.KY989956
MENRWQVMIVWQVDRMRISTWKSLVKYHMHISKKAKEWFYRHHYESNHPKVSSEVHVPLGDAKLVIKTYWGLHTGERDWHLGQGVSIEWRKRRYSTQVDPSLADQLIHLYYFDCFSESAIRQAILGRIVSPQCEYQAGHNKVGSLQYLALTAVIKPQRKKPPLPSVRKLTEDRWNKPQRTKGHRGSHTMNGH
>B.US.1987.BC_BCSG3.L02317
MENRWQVMIVWQVDRMRIRTWISLVKHHMYISRKAKGWFYRHHYESTHPKISSEVHIPLGDARLVITTYWGLHTGERDWHLGHGVSVEWRKKRYSTQVDPDLADQLIHLYYFDCFSESAIRNAILGHIVSPRCEYQAGHNKVGSLQYLALAALITPKRIKPPLPSVTKLTEDRWNKPQKTKGHRGSHTMNGH
>B.DE.-.NH52.L07424
MENRWQVMVVWQVDRMRIRAWKSLVKHHMYISRKAKGWFYRHHYESTHPRISSEVHIPLGDAKLVITTYWGLHT-KRDWHLGQGVSVEWKKRRYSTQVDPNLADQLIHLHYFDCFSESAIRNAILGRIVSPRCEYQAGHNKIGSLQYLALAALITPKKIKPPLPSVTKLTEDRWNKPRKTKGHKGSHTMNGH
>B.FR.1983.BH102_BH10.M15654
MENRWQVMIVWQVDRMRIRTWKSLVKHHMYVSGKARGWFYRHHYESPHPRISSEVHIPLGDARLVITTYWGLHTGERDWHLGQGVSIEWRKKRYSTQVDPELADQLIHLYYFDCFSDSAIRKALLGHIVSPRCEYQAGHNKVGSLQYLALAALITPKKIKPPLPSVTKLTEDRWNKPQKTKGHRGSHTMNGH
>B.US.1984.MNCG_MN.M17449
MENRRQVMIVWQADRMRIRTWKSLVKHHMYISKKAKGRFYRHHYESTHPRISSEVHIPLGDARLVITTYWGLHTGERDWHLGQGVSIEWRKKRYSTQVDPDLADHLIHLHYFDCFSDSAIRKAILGHRVSPICEFQAGHNKVGPLQYLALTALITPKKIKPPLPSVKKLTEDRWNKPQKTKGHRGSHTINGH
>B.US.1983.RF_HAT3.M17451
MENRWQVMIVWQVDRMRIRTWKSLVKHHMYISRKAKGWFYRHHYESTHPRISSEVHIPPGDERLVITTYWGLHTGERDWHLGQGVSIEWRKRRYSTQVDPDLADQLIHLYYFDCFSESAIRKPSLGHIVSPRCEYQAGHNKVGSLQYLALAALTTPKKIKPPLPSVKKLTEDRWNKPQKTKGHRGSHTMNGH
>B.GA.1988.OYI_397.M26727
MENRWQVMIVWQVDRMRIRTWKSLVKHHMYVSKKAKGWFYRHHYESTHPRISSEVHIPLGDATLVVTTYWGLHTGEREWHLGQGASIEWRKKRYSTQVDPGLADQLIHTYYFDCFSESAIRNAILGNIVSPRCEYPAGHNKVGSLQYLALAALIKPKKIKPPLPSVTKLTEDRWNKPQKTKGHRGSHTMNGH
>B.US.1986.JRCSF_JR_CSF.M38429
MENRWQVMIVWQVDRMRIRTWNSLVKHHMYISGKAKGWIYKHHYESTNPRVSSEVQIPLGDARLVITTYWGLHTGERDWHLGQGVSMEWRTRRYSTQVDPDLADQLIHLYYFDCFSESAIRNAILGHIVSPRCEYQAGHSKVGSLQYLALTALIKPKKIKPPLPSVKKLTEDRWNKPQKTKGHRGSHTMNGH
>B.US.1984.NY5CG.M38431
MENRWQVMIVWQVDRMRINTWKRLVKHHMYISRKAKDWFYRHHYESTNPKISSEVHIPLGDAKLVITTYWGLHTGERDWHLGQGVSIEWRKKRYSTQVDPDLADQLIHLHYFDCFSESAIRNTILGRIVSPRCEYQAGHNKVGSLQYLALAALIKPKQIKPPLPSVRKLTEDRWNKPQKTKGHRGSHTMNGH
>B.US.1986.YU-2.M93258
MENRWQVMIVWQVDRMRIRAWKSLVKHHMYISGKARGWFYRHHYESPHPRISSEVHIPLGDAKLVITTYWGLHTGERDWHLGQGVSIEWRKKRYSTQVDPDLADQLIHLYYFDCFSESAIRKAILGYRVSPRCEYQAGHNKVGSLQYLALTALITPKKTKPPLPSVKKLTEDRWNKPQKTKGHRGSRTMNGH
>B.GB.2013.13592_1_11.3.MF109353
MENRWQVMIVWQVDRMRINAWKSLVKHHIYRSKKARGWVYKHHYENPHPRIGSEVHIPLKDAELVVTTYWGLHTGERDWHLGQGVSIEWRKERYITQIDPILADQLIHLHYFDCFSDSAIRKALLGQRVSPSCEYQAGHNKVGSLQYLALVVLTKSKKTKPPLPSVTKLTEDRWNTPQRTKDHRGSHTMNGH
>B.GB.2013.13592_1_17.3.MF109359
MENRWQVMIVWQVDRMRINTWKSLVKYHMHISKKIKGWYYRHHYETPHPKISSEVHIPLGDARLVIITYWGLHPGERDWHLGQGVSIEWRKRKYRTQVDPSLADQLIHLHYFDCFSESAIRKAILGHIVIPSCEFQAGHNKVGSLQYLALKALIPPKRRKPPLPSVEKLTEDRWNKPRKTRGHRGNHSMNGH
>B.GB.2013.13592_1_20.3.MF109363
MENRWQVMIVWQVDRMRIRTWKSLVKHHMYISGKTRKWFYRHHYESNHPRVSSEVHIPLGDGTLVVTTYWGLHTGERDWHLGQGVSIEWRKRRYSTQVDPGQADKLIHLHYFDCFSESAIRNAILGRIVRPKCEYQAGHNQVGSLQYLALTALIRPKKKRPPLPSVQKLTEDRWNKPQKIKEHRGSRTMNGH
>B.GB.2013.13592_1_21.3.MF109364
MENRWQAMIVWQVDRMRIRAWKSLVKHHIHISKKANGWVYRHHYESTNPRISSEVHIPLEEDTLVITTYWGLHTGERDWHLGQGVSIEWRKRKYRTQVTPDLADQLIHLYYFDCLSESAIRNTILGLRVSPRCEYQAGHNKVGSLQYLALAALIKPKKTKPPLPSVAKLTEDRWNKPQRTKGHRGSHTMNGH
>B.GB.2013.13592_1_26.3.MF109369
MENRWQVMIVWQVDRMRIRTWKSLVKHHMYISRKANKWFYRHHYESTHPRISSEVHIPLGDAKLVITTYWGLHTGERDWHLGQGVSIEWRTRRYSTQVDPGLADQLIHIYYFDCFSESAIRNAIVGHRVSPSCEYQAGHNKVGSLQYLALAALRKPIKTKPPLPSVAKLTEDRWNKPQKTKGHRGSHTMNGR
>B.GB.2013.13592_1_29.3.MF109372
MENRWQVMIVWQVDRMRIRTWHSLVKHHKYISKKAKGWIYKHHYENSHPRISSEVHIPLGEARLVVTTYWGLHTGERDWHLGHGVSIEWRQRRYSTQVDPNLADQLIHLYYFDCFSESAIRNAILGHIGIPRCEYQAGHKKVGSLQYLALTALVTPKQTKPPLPSVTKLTEDRWNKPQKTKDHRGSHTMNGH
>B.GB.2013.13592_1_33.3.MF109376
MENRWQVMIVWQVDRMRIRTWKSLVKHHMHISKKAKGWIYKHHYENPHPRVGSEVHIPLGDAKLVVITYWGLHTGERDWHLGQGVSIEWRKERYSTQVDPNTADQLIHRHYFDCFSDSAIRKAILGYRVETKCEYQAGHNKVGSLQYLALTALVTPKRTKPPLPSITKLTEDRWNKPQKTKDHRESHTMNGH
>B.GB.2013.13592_1_41.3.MF109385
MENRWQVMIVWQVDRMRIRTWNSLVKHHMYKSKKTKGWFYKHHYESFHPKVSSEVHIPLGNARLVITTYWGLQTGERDWHLGHGVSIEWRERRYSTQVDPNLADQLIHLYYFDCFSESAIRNAILGRIVSPSCDYPAGHSKVGSLQYLALAALITPKKTKPPLPSVKKLTEDRWNKPQKTKGHRGSHTMNGH
>B.GB.2013.13592_1_42.3.MF109386
MENRWQVMIVWQVDRMRINAWKSLVKHHMYRSKKARGWFYRHHYESTNPRISSEVHIPLGDAKLVITTYWGLHTGERDWHLGQGVSVEWRMRRHSTQVDPDLADQLIHLHYFDCFSDSAIRNALLGHRVSPSCEYQAGHNKVGSLQYLALTALVKPRKGKPPLPSVKKLTEDRWNEPQKTKGHRENHIMNGH
>B.GB.2013.13592_1_4.3.MF109388
MENRWQVMIVWQVDRMRIKTWHSLVKHHKYISKKTKGWIYKHHYESTNPRICSEVHIPLGDAKLVVTTYWGLQTGERDWHLGQGASIEWRKRRYSTQVDPDLADRLIHLYYFDCFSESAIRNAILGHRVSHSCEFQAGHNKVGSLQYLALAALVTPKKTKPPLPSVAKLTEDRWNKPQETKGHRGSHTMNGH
>B.GB.2014.13612_1_11.3.MF109395
MENRWQVMIVWQVDRMRISMWKSLVKHHMYISRKAKGWVYRHHYENNHPRISSEVHVPLGDAKLVITTYWGLHAGERDWHLGQGVSIEWRKRRYSTQVDPGLADQLIHMYYFDCFTGSAIRNAILGHRVSPRCEYQAGHNKVGSLQYLALTVLIKPKRRKPPLPSVAKLTEDRWNEPRKTKGHRGNHTMNGH
>B.GB.2014.13612_1_12.4.MF109396
MENRWQVMIVWQVDRMRIRAWNSLVKYHMYKSKKAKGWFYRHHYESTHPRISSEVHIPLGDAKLVVTTYWGLHTGERDWHLGQGVSIEWRKKRYITQVDPDLADQLIHLYYFDCFSESAIRNAILGQRVSPSCEYQAGHNKVGSLQYLALTALIKPKRRKPPLPSVKKLTEDRWNEPQKTKGHRGNHTMNGH
>B.GB.2014.13612_1_17.3.MF109400
MENRWQVMIVWQVDRMRINTWKSLVKYHIHMSKKARGWQYKHHYESTHPRISSEVHIPLGEAKLVITTYWGLLTGERDWHLGQGVSIEWRKRRYSTQVDPDLADQLIHLHYFDCFSESAIRQAILGHRVSPRCEYQAGHNKVGSLQYLALTALIKPKKSKPPLPSVAKLTEDRWNKPQKTKGHRGNHTMNGH
>B.GB.2014.13612_1_25.3.MF109408
MENRWQVMIVWQVDRMRIRTWKSLVKHHMYISKKAKGWIYKHHYESTHPRISSEVHIPLGSDKLVITTYWGLHTGERDWHLGQGVSIEWRKERYTTQVDPGLADQLIHIYYFDCFSESAIRNAILGRLVRPRCEHPAGHNKVGSLQYLALSVLIKPKKTKPPLPSVKKLTEDRWNKPRKTKGHRGSHTMNGH
>B.GB.2014.13612_1_28.4.MF109411
MENRWQVMIVWQVDRMRIRTWKSLVKHHIYISKKAKGWVYKHHYENNHPRISSEVHIPLGDARLVITTYWGLHTGEREWHLGQGVSIEWRKRRYITQVDPDLADHLIHLYYFDCFSETAIRNAILGRVVSPRCEYQAGHNKVGTLQYLALTALITPKKRKPPLPSVSKLTEDRWNKPQKTKAHQGSHTTNGH
>B.GB.2014.13612_1_34.3.MF109418
MENKWQVMVVWQVDRMRIRTWKSLVKHHMYVSKKAKGWSYKHHYESTNPKISSEVHIPLRDAKLVITTYWGLHTGERDWHLGQGVSIEWRKGKYSTQVDPDLADQLIHLCYFDCFSDSAIRNAILGHIVSPRCEYQAGHNKVGSLQYLALAALITPKKIKPPLPSVKKLTEDRWNKPQKTKGHRGSHTMNGH
>B.GB.2014.13612_1_38.3.MF109422
MENRWQVMIVWQVDRMRINTWKSIVKYHIHISKKAKKWSYRHHYANIHPKISSEVHIPLEDAELVVTTYWGLHTGERDWHLGQGVSIEWRKGRYITQVDPNLADQLIHLYYFDCFSESAIRKAIVGQIVSPRCEYQAGHNKVGSLQYLALAALITPRRRKPPLPSVAKLTEDRWNKPRKTKGHRGSHTMNGH
>B.GB.2014.13612_1_41.3.MF109426
MENRWQVMIVWQVDRMRIRAWKSLVKHHMHISKKAKGWFYRHHYENPHPRISSEVHIPLGDAKLVVTTYWGLHTGERDWHLGQGVSIEWRKRRYSTQVDPNLADQLIHLYYFDCFSESAIRNAILGHIVSPSCDYQAGHNKVGSLQYLALTALKTPKKAKPPLPSVAKLVEDRWNKPRKTKGHRGSRTMNGP
>B.GB.2014.13612_1_43.3.MF109428
MENRWQVMIVWQVDRMRISAWKSLVKHHMYNSKKARGWVYKHHYENHHPRVSSEVHIPLGDAKLVITTYWGLHTGERDWHLGQGVSIEWRKKRYITQVDPNLADQLIHLYYFDCFSESAIRNALLGHRVSPSCEYPAGHYKVGSLQYLALAALTKSKKTKPPLPSVIKLTEDRWNKPQRTKDHRGSHTMNGH
>B.GB.2014.13659_1_52.3.MF109440
MENRWQVMIVWQVDRMRINTWKSLVKYHMYISKKAKGWFYRHHYESHHPRISSEVHIPLGDARLVVTTYWGLHTGEREWHLGQGVSIEWRKRRYSTQVDPDLADQLIHLYYFDCFSESAIRGAILGHIVSPSCEYQAGHNKVGSLQYLALTALIKPKKGRPPLPSVAKLTEDRWNKPRKTKGHKGSHLMNGH
>B.GB.2014.13659_1_56.3.MF109444
MENRWQVMIVWQVDRMRIRTWNSLVKYHMYKSKKAEKWCYRHHYESPHPKISSEVHIPLGDGRLVIKTYWGLHTGERDWHLGQGVSIEWRKRRYITQVDPDLADQLIHLYYFDCFSESAIRNAILGNIVIPSCEYQAGHNKVGSLQYLALTALVKPKKAKPPLPSVAKLTEDRWNKPQRTKGHRGSHTMNGH
>B.GB.2014.13659_1_58.3.MF109446
MENRWQVMIVWQVDRMRIRTWNSLVKHHMYISRKARRWIYRHHYESTNPRISSEVHIPLGNDKLVITTYWGLHAGERDWHLGQGVSVEWRSERYSTQIDPDLADQLIHLHYFDCFSESAIRKAIVGRLVSPRCEYQTGHNKVGSLQYLALTALIKPKKTKPPLPSVRKLTEDRWNKPQKTKGHRGSHTINGH
>B.GB.2014.13659_1_59.3.MF109447
MENRWQVMIVWQVDRMRIRTWKSLVKHHMYISKKAKGWIYRHHYESNHPRISSEVHIPLGDAKLVVITYWGLHTGERDWHLGQGVSIEWRKERYSTQVDPILADQLIHRYYFDCFSESAIRNAILGRIVRPSCEYQAGHNKVGSLQYLALVALTTPRKIKPPLPSVQKLTEDRWNKPRKTKGHRGSHTMNGH
>B.GB.2014.13659_1_61.3.MF109449
MENRWQVMIVWQVDRMRIRTWKSLVKHHIYISKKTKGWFYRHHYESTHPRISSEVHIPLGDAKLVVTTYWGLQAGERDWHLGQGVSIEWRMRRYSTQVEPDLADQLIHLYYFDCFSDSAIRKALLGQRVSPRCEYQAGHNKVGSLQYLALAALIKPKRTKPPLPSVSKLTEDRWNKPQKTKDHRGSHTLNGH
>B.GB.2014.13659_1_62.3.MF109450
MENRWQVMIVWQVDRMRIRTWHSLVKHHMYISGKAKGWVYRHHYESIHPRTSSEVHVPLGDARLVIKTYWGLHTGERDWHLGQGVSIEWRKEKYSTQVDPNLADHLIHLHYFDCFSESAIRNAILGRIVRPRCEYQAGHNKVGSLQYLALAILVPPKKTKPPLPSVAKLTEDRWNKPRETKGHRGSHTMNGH
>B.GB.2014.13659_1_64.3.MF109452
MENRWQVMIVWQVDRMRIRTWKSLVKHHIHISKKANGWCYRHHYENTHPKISSEVHIPLGEAKLVIITYWGLHTGERDWHLGQGVSIEWRKRRYSTQVDPALADQLIHLYYFDCFSESAIRHAILGRIVSPSCEYQAGHNKVGSLQYLALTALIAPKKRKPPLPSVAKLTEDRWNKPQKTKGHRGNHTMNGH
>B.GB.2014.13659_1_65.3.MF109453
MENRWQVMIVWQVDRMRIRAWKSLVKHHMYISGKARGWFYRHHYDSPHPKISSEVHIPLGDARLVITTYWGLHTGERDWHLGQGVSIEWRKRRYSTQVDPGLADQLIHLYYFDCFSESAIRNAILGRLVRPRCEYQAGHNKVGSLQYLALTALIKPKKRKPPLPSVRKLTEDRWNKSQKTKGRRGSHTMNGH
>B.GB.2013.13659_1_66.3.MF109454
MENRWQVMIVWQVDRMRIRTWKSLVKYHIYSSKKARGWFYRHHYESHHPKISSEVHIPLGDAKLVVTTYWGLHTGERDWHLGQGVSIEWRKRRYRTQVDPDLADQLIHLYYFDCFSDSAIRSAILGRVVSHSCEYQAGHNKVGSLQYLALAALITPKKIKPPLPSIKKLTEDRWNEPQKTRGHRGNHTMNGH
>B.GB.2014.13659_1_67.3.MF109455
MENRWQVMIVWQVDRMRIRAWKSLVKHHMYITKKARGWFYRHHYESTHPKISSEVHIPLGDAKLVIITYWGLHTGERDWHLGQGVSIEWRKRKYSTQVDPGLADRLIHLHYFDCFSESAIRDTLLGRLVRPRCEYPAGHNQVGSLQYLALSALIKPKKEKPPLPSVRKLTEDRWNNPQKTKGHRESHTMNGH
>B.GB.2014.13659_1_69.3.MF109456
MENRWQVMIVWQVDRMRIRAWKSLVKHHIHISKKAQGWVYKHHYESTNPRISSEVHIPLGDARLVITTYWGLHTGERDWHLGQGVSIEWRKRSYSTQVDPNLADQLIHLYYFDCFTDSAIRNAILGRIVSPRCEYQAGHNKVGSLQYLALKALIKPKKIKPPLPSVTKLTEDRWNKPQITKGHRGSHTMNGH
>B.GB.2014.13659_1_75.3.MF109461
MENRWQVMIVWQVDRMRIKTWKSLVKHHIYISRKAKDWSYRHHYESTHPKISSEVHIPLGDSQLVVTTYWGLNTGERDWHLGQGVSIEWRKRRYRTQVDPDLADQLIHLYYFDCFSESAIRNALLGRIVRPRCEYQAGHNKVGSLQYLALTALVKPKKTKPPLPSVRKLTEDRWNKPQRTKGHRGSHTMNGH
>B.GB.2014.13659_1_81.3.MF109465
MENRWQVMIVWQVDRMRIRTWHSLVKHHMYISGKAKGWVYRHHYESIHPRTSSEVHVPLGDARLVIKTYWGLHTGERDWHLGQGVSIEWRKEKYSTQVDPNLADHLIHLHYFDCFSESAIRNAILGRIVRPRCEYQAGHNKVGSLQYLALAILVPPKKTKPPLPSVAKLTEDRWNKPRETKGHRGSHTMNGH
>B.GB.2013.13774_1_47.3.MF109472
MENRWQVMIVWQVDRMRIRTWVSLVKHHMYVSKKAKGWVYKHHYENNHPRISGEVHIPLGDAKLVITTYWGLHTGEREWHLGHGVSIEWKKRRYSTQVDPNIADQLIHLYYFDCFSESAIRNAILGHIVSPSCEYQAGHNKVRSLQYLALAALVTPKRVKPPLPSITKLTEDRWNKPQKTMGHRGSHTMNGH
>B.GB.2013.13774_1_48.4.MF109473
MENRWQVMIVWQVDRMRIRTWHSLVKHHKYISKKAKGWIYKHHYENSHPRISSEVHIPLGEARLVVTTYWGLHTGERDWHLGHGVSIEWRQRRYSTQVDPNLADQLIHLYYFDCFSESAIRNAILGHIGIPRCEYQAGHKKVGSLQYLALTALVTPKQTKPPLPSVTKLTEDRWNKPQKTKDHRGSHTMNGH
>B.GB.2013.13774_1_50.3.MF109475
MENRWQVLIVWQVDRMRIRTWKSLVKHHIYISKKAKKWSYRHHYENTNPRISSEVHIPLGDAKLAVTTYWGLHTGERDWHLGQGVSIEWRKRKYSTQVDPDLADQLIHLYYFDCFSESAIRNAILGRIVSPSCEYQAGHTKVGSLQYLALAALATPKRRKPPLPSVRKLTEDRWNKSQKTRGHRGNHTMNGH
>B.GB.2013.13774_1_53.3.MF109478
MENRWQVMIVWQVDRMRIRTWKSLVKHHMYISGKARRWFYRHHYESTHPRVSSEVHIPLGDARLVITTYWGLHTGERDWHLGQGVSIEWRQRRYSTQVDPDLADRLIHLYYFDCFSESAIRNALLGHIVSPSCEYRAGHNKVGSLQYLALAALVTPKKIKPPLPSVAKLTEDRWNKPQKTKGRRGNHTMNGH
>B.GB.2013.13774_1_54.3.MF109479
MENRWQVMIVWQVDRMKIRAWHSLVKHHKHISGKAKKWVYQHHYENPHPRIGSKVHIPLGDAKLVVTTYWGLQTGERDWHLGHGVSIEWRKERYSTQVDPNLADQLIHTYYFDCFSESAIRNAILGRIVSHRCEYQAGHNKVGSLQYLALAALVTPKKIKPPLPSVTKLTEDRWNKPQKTKGHKESHTMSGH
>B.GB.2013.13774_1_55.3.MF109480
MENRWQVMIVWQVDRMRIRTWNSLVKHHMYISRKAKGWIYKHHYENPHPRVGSEVHIPLGDAKLVITTYWGLHTGERDWHLGQGVSIEWRKRRYSTQVDPNLADQLIHLYYFDCFSESAIRNAILGHRVSPRCEYQAGHNKVGSLQYLALAALITPKKAKPPLPSVTKLTEDRWSKPQKTKGHKGSHTMSGH
>B.GB.2013.13774_1_63.3.MF109487
MENRWQVMIVWQVDRMRIRTWNSLVKHHMYISKKAKGWIYKHHYENPHPRIGSEVHIPVGDARLVITTYWGLHTGERDWHLGQGVSIEWRQRRYSTQVDPSLADQLIHQYYFDCFSESAIRNAILGHIVSPRCEYQAGHKKVGSLQYLAITALTTPKRRKPPLPSVTKLTEDKWNKPQKTKGHRGSHTMNGH
>B.GB.2013.13774_1_71.3.MF109494
MENRWQVMIVWQVDRMRIKVWHSLVKHHMYISKKAKNWSYKHHYENPNPRTSSEVHIPLGEAKLVVTTYWGLHTGERDWHMGQGVSIEWRKERYSTQVDPDLADQLIHLYHFDCFSDSAIRKALLGHIVSPRCDYQAGHNKVGSLQYLALVALVKPKKTKPPLPSVRKLTEDRWNNPQKTKGHRGNHTMNGH
>B.GB.2013.13774_1_72.3.MF109495
MENRWQVMIVWQVDRMRISTWKSLVKYHMHISKKAKGWAYKHHYESHHPRISSEVYIPLGDAKLVITTYWGLHTGERDWHLGQGVSIEWRKKRYSTQVDPGLADQLIHQHYFDCFSESSIRKAILGQIVTHRCEYQAGHNKVGSLQYLAIAALITPRRRKPPLPSVRKLTEDRWNMSQKTTGHRENHTMNGH
>B.GB.2013.13774_1_77.4.MF109499
MENRWQVMIVWQVDRMRISTWKSLVKHHMYISKKAKGWCYKHHYESTHPRISSEVHIPLGEAKLVVITYWGLHTGERDWHLGQGVSIEWRKRRYSTQVDPNLADQLIHLHYFDCFSESAIRKALLGHIVSPRCEYQAGHNKVGSLQYLALTALITPKKRKPPLPSVAKLTEDRWNEPQRTKGHRGSHTMNGH
>B.GB.2013.13774_1_79.3.MF109501
MENRWQVMIVWQVDRMRIRAWKSLVKYHIYMSKKAKNWCYRHHYESPHPKISSEVHIPLGDAKLVIKTYWGLHTGERDWHLGQGVSIEWRKRRYITQVDPDLADRLIHLYYFDCFSESAIRNAILGNIVIPSCEYQAGHSKVGSLQYLALKALVKPKQTKPPLPSVAKLTEDRWNKPQRTKGHKGSHTMNGH
>B.GB.2013.13774_1_84.3.MF109506
MENRWQVMVVWQVDRMRIRTWNSLVKHHVHISGKAKKWVYRHHYESTNPRTSSEVHIPLGDARLVITTYWGLHTGERDWHLGQGVSIEWRQRTYNTQVDPGLADQLIHMYYFDCFTDSAIRNALLGHRVSPRCEYQAGHNKVGSLQYLAITALTRPKKKKPPLPSVTKLTEDRWNKSQKTKGHKGSHSMNGH
>B.GB.2013.13774_1_87.3.MF109509
MENRWQVMIVWQVDRMRIKTWHSLVKHHIYISKKANGWVYRHHYESHHPKISSEVHIPLGDSRLVVTTYWGLHQGERDWHLGQGVSIEWKKENYRTQVDPSLADQLIHTYYFDCFSDSAIRKALLGHIVSPRCEYQAGHNKVGSLQYLALTALVTPKKTKPPLPSVEKLTEDRWNKPQKTKGHKE--TMNGH
>B.GB.2014.14535_1_26.3.MF109523
MENRWQVMIVWQVDRMRIRTWKSLVKHHMHISKKAKRWFYRHHYESTHPKISSEVHIPLGEAKLVVTTYWGLNTGERDWHLGQGVSIEWRERRYRTQVDPGIADQLIHLHYFDCFSESAIRHALLGRIVSPSCEYQAGHNQVGTLQYLALTALIRPKRRKPPLPSVKKLTEDRWNKPQKTKDHKGSHTMNGH
>B.GB.2014.14535_1_27.3.MF109524
MENRWQVMIVWQVDRMRINTWKSLVKYHMYISKKAKKWIYRHHYENTHPRISSEVHIPLGDAKLVIITYWGLHTGERDWHLGQGVSIEWRTRRYSTQVDPDLADQLIHLYYFDCFSESAIRNAILGHIVNPRCEFQAGHNKVGSLQYLALTALITPKKKKPPLPSVRKLAEDRWNKPQKTKGHRESHTMNGH
>B.GB.2014.14535_1_28.4.MF109525
MESRWQVMIVWQVDRMKIRAWHSLVKHHKHISGKAKRWVYRHHYENPHPRIGSEVHIPLGDAKLVVTTYWGLQTGERDWHLGHGVSIEWRKERYSTQVDPILADQLIHTYYFDCFSESAIRNAILGQIVSPSCDYQAGHNKVGSLQYLALAALVAPKKTKPPLPSVTKLTEDRWNKPQKTKGHKGSHTMSGH
>B.GB.2014.14535_1_5.3.MF109533
MENRWQVMIVWQVDRMRIRTWKSLVKHHMYISGKAKNWSYRHHYESNHPRISSEVHIPLGDAKLVIITYWGLHTGERDWHLGQGVSIEWRKRSYSTQVDPDLADQLIHLYYFDCFSESAIRNAILGRLGSHRCEYQAGHNKVGSLQYLALTALIKPKKTKPPLPSVRKLTEDRWNKPRKTKGHRESHTMNGH
>B.GB.2014.14535_1_7.3.MF109534
MENRWQVMIVWQVDRMRINTWKSLVKYHMYISKKARGWFYRHHYENTHPRISSEVHIPLGDAKLVVATYWGLHTGERDWHLGQGVSIVWRKKRYSTQVTPDLADQLIHVYYFDCFSESAIRNTILGYRVSPRCEYQAGHNKVGSLQYLALTALIRPKKTKPPLPSVTKLTEDRWNKSQKTKGHRGNHTMNGH
>B.GB.2014.14535_1_9.3.MF109536
MENRWQVMIVWQVDRMRIRTWKSLVKHHMYISKKARKWSYKHHYDSTHPKISSEVHIPLGDARLIITTYWGLQTGERDWHLGQGVSIEWRQKRYSTQVDPDLADQLIHLHYFDCFSESAIRNALLGRIVSPRCDYQAGHNKVGSLQYLALAALVEPKKTRPPLPSVKKLTEDRWNMPRRTKGHRGSHTMNGH
>B.GB.2014.14592_1_44.3.MF109540
MENRWQVMIVWQVDRMRIRTWKSLVKHHIHISRKAKKWRYKHHYESINPRISSEVHIPLGDAKLVIVTYWGLQTGERDWHLGQGVSIEWRKGRYSTQVDPDLADRLIHLSYFDCFSESAIRNAIVGHRVSPRCDYKAGHNKVGSLQYLALTALIAPKKTKPPLPSVKKLTEDRWNKPQKTKDHRENHSMNGQ
>B.GB.2014.14592_1_47.3.MF109543
MENRWQVMIVWQVDRMRIKTWNSLVKHHMYISKKAQGWVYRHHYESHNPRVSSEVHIPLGEAKLVIITYWGLSTGERDWHLGQGVSIEWRQRNYRTQVDPNQADQLIHLYYFDCFSETAIRNAIIGHIVSPSCNYPAGHNKVGSLQYLALAALTTPKKTKPPLPSVAKLTEDRWNKPQRTKGHRGSHSMTGH
>B.GB.2014.14592_1_52.4.MF109546
MENRWQVMIVWQVDRMRINTWKSLVKYHIYSSKKAKRWVYKHHYESTNPRISSEVHIPLGDARLVVTTYWGLHTGERDWHLGQGVSIEWREKRYSTQVDPNLADQLIHLYYFDCFSDSAIRKALLGHIVSPSCVFPAGHNKVRSLQYLALAAIIPPK-IKPPLPSVAKLTEDRWNSPQKTKGHQGSHTRNGH
>B.GB.2014.14592_1_57.3.MF109551
MENRWQVMIVWQVDRMRIRTWHSIVKHHMYISKKAKKWVYRHHYESTHPRISSEVHIPLGDARLVITTYWGLHTGERDWHLGQGVSIEWREKSYSTQVDPNLADQLIHLYYFDCFSESAIRKAILGHRVSPRCEYQAGHNKVGSLQYLALTALVTPKRGKPPLPSVTKLTEDRWNKPQKTKGHRGNHTMNGH
>B.GB.2014.14592_1_58.3.MF109552
MENRWQVMIVWQVDRMRINAWKSLVKHHIYRSKKARGWVYKHHYENPHPRIGSEVHIPLKDAELVVTTYWGLHTGERDWHLGQGVSIEWRKERYITQIDPTLADRLIHLHYFDCFSDSAIRKALLGQRVSPSCEYQAGHNKVGSLQYLALVVLTKSKKTKPPLPSVTKLTEDRWNTPQRTKDHRGSHTMNGH
>B.GB.2014.14592_1_64.3.MF109558
MENRWQVMIVWQVDRMRINTWKSLVKYHMYTSRKAKGWSYRHHYESTNPRISSEVHIPLGEAKLVIITYWGLHTGEREWHLGQGVSIEWRKKRYSTQVDPGLADQLIHLYYFDCFSDSAIRNAILGRIVSPRCEYQAGHNQVGSLQYLALVALTTPKRRKPPLPSVKKLTEDRWNKPQKTKGRRGSHTMNGR
>B.GB.2014.14592_1_67.3.MF109561
MENRWQVMVVWQVDRMRIRTWNSLVKHHMYVSKKARGWFYRHHYESTHPKISSEVHIPLGDSKLVITTYWGLNTGERDWHLGQGVSIEWRIRRYSTQVDPSMADQLIHLHYFDCFSESAIRNAIVGRIVRPRCEYQAGHNKVGSLQYLALTALLTPKKRKPPLPSVRKLTEDRWNKPQKTKGRRGSHTMNGH
>B.GB.2014.14592_1_72.3.MF109566
MENRWQVLIVWQVDRMRIRTWNSLVKHHMHISRKAKGWIYKHHYESINPRISSEVHIPLGDAKLVVTTYWGLHPGERDWHLGQGASIEWRKERYSTQVDPDLADQLIHLYYFDCFSESAIRKAILGHIVIPRCEFQAGHNKVGSLQYLALAALVTPRKTKPPLPSVKKLTEDRWNKPQRTKGHRESHTMHGH
>B.GB.2014.14667_1_16.3.MF109578
MENRWQVMIVWQVDRMRIRAWKSLVKHHMYISKKARGWFYRHHYESPHPRISSEVHIPLGDAKLVVATYWGLHTGERDWHLGQGVSIEWRRKRYRTQVTPDLADQLIHIYYFDCFSESAIRKAILGRLVSPRCEYQAGHNKVGSLQYLALTALIKPKQTKPPLPSVKKLTEDRWNKPRKTKGHRESHTMNGH
>B.GB.2014.14667_1_2.4.MF109590
MENKWQVMIVWQVDRMRIRTWNSLVKHHMYISKKTKGWVYKHHYESINPKISSEVHIPLGKAKLVVKTYWGLQTGERDWHLGHGVSIEWRERRYNTQVDPNLADQLIHLYYFDCFSESAIRKAILGHKVSPRCEYQAGHNKVGSLQYLALAALTTLKKTKPPLPSVQKLTEDRWNKPQKTKGHRGSHTMNGH
>B.GB.2014.14667_1_36.3.MF109596
MENRWQVMIVWQVDRMRIKTWKSLVKHHMYISGKAKKWYYRHHYESRHPKISSEVHIPLGDAGLVVTTYWGLHTGERDWHLGQGVSIEWRKGRYNTQVDPDLADQLIHLYYFDCFSESAIRQAILGPLVSPRCEYQAGHNKVGSLQYLALTALVTPKRIKPPLPSVRKLTEDRWNKPQKTKGHRGSHTMNGH
>B.GB.2014.14667_1_37.3.MF109597
MENRWQVMIVWQVDRMRIKTWKSLVKHHIYISRKAKDWSYRHHYESTHPKISSEVHIPLGDSQLVVTTYWGLNTGERDWHLGQGVSIEWRKRRYRTQVDPDLADQLIHLYYFDCFSESAIRNALLGRIVRPRCEYQAGHNKVGSLQYLALTALVKPKKTKPPLPSVRKLTEDRWNKPQRTKGHRGSHTMNGH
>B.GB.2014.14727_1_40.3.MF109605
MENRWQVMIVWQVDRMRIRTWNSLVKHHKYVSKKAKGWVYKHHYENPHPRVSSEVHIPLGDAKLVITTYWGLHTGERDWHLGQGVSIEWRKERYSTQVDPDLADQLIHLHYFDCFTESAIRNAILGHIVSPSCEFPAGHNKVGSLQYLALTALIKPKKRTPPLPSVAKLTEDRWNKPQKTKGHRGSHTMNGH
>B.GB.2014.14727_1_44.3.MF109608
MENRWQVMIVWQVDRMRINTWKSLVKYHMHISRKAKRWIYRHHYESTHPRISSEVHIPLGDGTILVTTYWGLHTGERDWHLGQGVSIEWRKRRYSTQVDPNLADQLIHLFYFDCFSESAIRKAILGHVVSPRCECQAGHNKVGSLQYLALTALIPPKKAKPPLPSVAKLTEDRWNKPQKTKGRRGNHTMNGH
>B.GB.2014.14727_1_53.3.MF109616
MENRWQVMIVWQVE-MRIRTWKSLVKYHMYKTRKARKWFYRHHYESTHPKISSEVHIPLGDTKLVIITYWGLHTGERDWHLGQGVSIEWRKGRYSTQVDPGLADQLIHLYYFDCFSESAIRNTLLGHLVSPRCEYQAGHNQVGSLQYLALTALVKPKKTKPPLPSVRKLTEDRWNKPQKTKGHRESHTMNGH
>B.GB.2014.14727_1_59.4.MF109620
MENRWQVMIVWQVDRMRIRAWNSLVKHHMYNSKKAKGWSYKHHYESTNPRVSSEVHIPLGDAKLVVTTYWGLHTGERDWHLGQGVSIEWRKRSYNTQVDPDLADQLIHLYYFDCFSESAIRIAILGQRVSPSCEYQAGHNKVGSLQYLALTALIKPKRRKPPLPSVKKLTEDRWNEPQKTKGHRGNHTMSGH
>B.GB.2014.14727_1_63.3.MF109624
MENRWQVMIVWQVDRMRIRAWNSLVKHHMYISKKTKGWCYKHHYESTNPRVSSEVHIPLGDAKLVVTTYWGLHPGEKDWHLGHGASIEWRERNYSTQVDPGLADQLIHMYYFDCFSESAIRNAIVGHIVSPSCEYLAGHNKVVSLQYLALTALIKPKKIKPPLPSVQKLTEDRWNKHQRTRDHRGSPTMHGH
>B.GB.2014.14727_1_66.3.MF109627
MENRWQVMIVWQVDRMRIKTWKSLVKHHMYISRKAKGWSYKHHYESTNPRISSEVHIPLGDAKIVVTTYWGLHTGERDWHLGQGVSIEWRKRNYSTQVDPNLADQLIHLYYFDCFSDSAIRQALLGHRVSPRCEYQAGHNKVGSLQYLALTALITPKKIKPPLPSITKLTEDRWNKPQRTKGHQGSHTRNGH
>B.GB.2014.14727_1_69.3.MF109630
MENRWQVMIVWQVDRMKIRTWHSLVKHHKYISKKAKKWVYRHHYDNPHPRVSSEVHIPLGDARMIITTYWGLHTGERDWHLGHGVSIEWKKDNYSTQVDPDLADQLIHLYYFDCFSESAIRNAILGRIVSPTCEHQAGHNKVGSLQYLALTALITPKKTKPPLPSVTKLTEDRWNKRQKTKGRRGSHTMNGH
>B.GB.2014.14727_1_75.3.MF109636
MENRWQVMIVWQVDRMRIRTWKSLVKHHMYISRKTKGWSYKHHYESTNPRISSEVHIPLGDAKIVVTTYWGLHTGERDWHLGQGVSIEWRKRNYSTQVDPNLADRLIHLYYFDCFSDSAIRQALLGHRVSPRCEYQAGHNKVGSLQYLALTALITPKKIKPPLPSITKLTEDRWNKPQRTKGHQGSHTRNGH
>B.GB.2013.15171_1_25.4.MF109656
MENRWQVMIVWQVDRMRIRTWHSLVKHHKYISRKARRWCYRHHYENPHPRVNSEVHIPLGDARLVVTTYWGLHTGEKDWQLGHGVSIEWRKKSYNTQVDPDLADQLIHLYYFDCFSESAIRNAILGRIVSPSCEYQAGHNKVGSLQYLALTALTKPKKTKPPLPSVVKLTEDRWNKPQRTKGHRGSHTMHGH
>B.GB.2013.15171_1_31.3.MF109663
MENRWQVMIVWQVDRMRIRTWKSLVKHHMHVSRKTKGWFYRHHYESNHPRISSEVHIPLGDAKLVVTTYWGLLTGERDWHLGQGVSIEWRKRRYSTQVDPTLADQLIHLYYFDCFSESAIRNAILGRLVNPRCEYLAGHNKVGSLQYLALTALIKPKKIKPPLPSVRKLTEDRWNKPQKTKGHRGSHSMNGH
>B.GB.2013.15171_1_32.3.MF109664
MENRWQVMIVWQVDRMRIRAWNSIVKHHMYISRKTKEWIYKHHYESINPRKSSEVHIPLDGAQLVVTTYWGLQTGERDWHLGHGVSIEWRKGRYSTQIDPDLADQLIHLYYFDCFTDSAIRKVLLGHRVSPRCEYQAGHRKVGSLQYWALAALLPPKKKRPPLPSVKKLTEDRWNKPQRTKGHRGNHTMNGH
>B.GB.2013.15171_1_35.4.MF109667
MENRWQVMIVWQVDRMRIRTWNSLVKHHMHISRKTKGWIYKHHYESLNPRISSEVHIPLGEARLVITTYWGLHTGEKDWHLGHGVSIDWRKRGYSTQVDPDLADQLIHLYYFDCFSETAIRNAILGHIVSPSCEYQAGHNKVGSLQYLALIALRKPKKRKPPLPSVKKLTEDRWNKPQRTKGHRGSHTMNGH
>B.GB.2013.15171_1_42.3.MF109675
MENRWQVMVVWQVDRMKIRTWHSLVKHHMHISKKAEGWIYKHHYESPHPRTGSEVHIPLGEARLVVITYWGLHPGEKDWQLGHGVSIEWRKGRYSTQVDPNVADQLIHQYYFDCFSDSAIRNALLGHIVRPKCEYHAGHRKVGSLQYLALTALITPKKTKPPLPSVTKLTEDRWNKPQKIKGHRGSHTMNGH
>B.GB.2013.15171_1_7.5.MF109680
MENRWQVMIVWQVDRMRISTWKSLVKHHIHASKKAKGWSYRHHYESINPRISSEVHIPLGEAKLVVTTYWGLQTGERDWHLGQGVSIDWRKRGYSTQVDPNLADQLIHLYYFDCFSETAIRNAILGHIVSPSCEYQAGHNKVGSLQYLALIALRKPKKRKPPLPSVKKLTEDRWNKPQRTKGHRGSHTMNGH
>B.GB.2013.15228_1_45.4.MF109683
MENRWQVMIVWQVDRMRINTWKSLVKYHMYRSKKAKGWFYRNHYESPHPRISSEVHIPLGEARLVVTTYWGLHTGEREWHLGQGVSIEWRQRRYSTQVDPNVADQLIHLHYFNCFSESAVRKAILGHIVRPSCEYQAGHSKVGSLQYLALTALITPKRTKPPLPSVAKLTEDRWNKPQKTKGHRGSRTMNGH
>B.GB.2013.15228_1_67.4.MF109705
MENRWQAMIVWQVDRMRIRTWKSLVKHHMHISRKAKDWVYKHHYESNHPRISSEVHIPLGEARLVITTYWGLHPGERDWHLGQGVSIEWRKRSYSTQVDPGLADQLIHLYYFDCFSESAIRNAILGRLVSPSCDYQAGHNKVGSLQYLALAAIRPPKRRKPPLPSVRKLTEDRWNKPQKTKGHRGNHTMNGH
>B.ES.2010.X2899_2s_nt0759_9478.MF157735
MENRWQVMIVWQVDRMRIRTWHSLVKYHMYRSGKATGWCYRHHYESTHPKVSSEVHIPLGDARLVVTTYWGLHTGERDWHLGQGASIEWRKRKYSTQVDPGLADQLIHQYYFDCFSESAIRKAIVGHIVSPICEYQAGHNKVGSLQYLALSALIKPKRVKPPLPSVQKLTEDRWNKPQKTKGLKGSHTMNGH
>B.ES.2009.X2730_2_nt0544_9494.MF157736
MENRWQVMIVWQVDRMRIRTWKSLVKHHMHISKKAKGWVYRHHYESNHPRISSEVHIPLGDAKLVVTTYWGLHTGERDWHLGQGASIEWRKRRYSTQVDPTLADQLIHQYYFDCFSDSAIRKAILGHIVIPRCEYQAGHNKVGSLQYLALTALITPKKTKPPLPSVTKLTEDRWNKPQKTKGHKGNHTMNGH
>B.SE.2003.003SE.MF373125
MENRWQVMIVWQVDRMRIRTWKSLVKHHMYISGKAKKWTYRHHYESTNPRTSSEVLIPLGEAELVITTYWGLHTGEREWHLGQGVSIEWRRKGYSTQVDPDLADHLIHLYYFNCFSDSAIRKAILGYRVSPRCEYQAGHNKVGSLQYLALTALTAPKRIKPPLPSVRKLTEDRWNKPQKTTGHRGSHTMSGH
>B.SE.2003.005SE.MF373127
MENRWQVMIVWQVDRMRIRTWKSLVKHHMYRSGKARKWIYKHHYESINPRISSEVHIPLRDAKIVVTTYWGLHTGERDWHLGQGVSIEWRTRRYSTQVDPGLADQLIHMYYFDCFSETAIRSAILGHRVSPRCEYQAGHNQVGSLQYLALAALVNPKKIKPPLPSVTKLTEDRWNKPRKTKGHRESHTMHGH
>B.SE.2005.007SE.MF373129
MENRWQVMIVWQVDRMRIRAWKSLVKHHMYISGKARGWFYRHHYESTHPRISSEVHIPLGNAKIVVTTYWGLHTGEREWHLGQGVSIEWRTRSYRTQVDPGLADQLIHMYYFACFSESAIRKAILGHRVSPRCEYPAGHNQVGSLQYLALAALINPKKIKPPLPSVTKLTEDRWNKPQKTKGHRGSHTMNGH
>B.SE.2005.008SE.MF373130
MENRWQVMIVWQVDRMRIRTWKSLVKHHMHISKKAKGWFYRHHYESTHPRISSEVHIPLGDAKIVVTTYWGLHTGERDWHLGQGVSIEWRKRRYSTQVDPTLADQLIHMYYFDCFSESAIRSAILGQIVSPRCEYQAGHNKVGSLQYLALAALITPKKRKPPLPSVAKLTEDRWNKPQQTKGHRGNHTMNGH
>B.SE.2007.023SE.MF373140
MENRWQVMIVWQVDRMRIRAWKSLVKHHMYISGKARGWFYRHHYESTHPRISSEVHIPLGDAKIVVTTYWGLHTGEREWHLGQGVSIEWKTRRYSTQVDPGLADQLIHMYYFACFSESAIRKAILGHRVSPRCEYPAGHNQVGSLQYLALVALINPKKIKPPLPSVTKLTEDRWNKPQKTKGHRGSHTMNGH
>B.SE.2008.028SE.MF373142
MENRWQVMIVWQVDRMRIRTWNSLVKHHMHISKKAKGWIYRHHYESHHPKISSEVHIPLGDAKLVITTYWGLHTGERDWHLGQGVSIEWRKKRYSTQVDPNLADQLIHLYYFDCFSESAIRQAIIGHIVSPRCEFQAGHNKVGSLQYLALTALIRPKRRKPPLPSVTKLTEDRWNKPQKTKGHRENHTINGH
>B.SE.2009.030SE.MF373144
MENRWQVMIVWQVDRMRIRTWKSLVKHHMYISGKARKWVYKHHYESTNPRISSEVHIPLGDAKIVVTTYWGLHTGERDWHLGQGVSIEWRTRRYSTQVDPGLADQLIHTYYFACFSDSAIRGAILGHRVSPRCEYQAGHKQVGSLQYLALTALIPPKKIKPPLPSVTKLTEDRWNKPQKTKGHKGNHTMHGH
>B.SE.2010.038US.MF373149
MENRWQVMIVWQVDRMRIRTWHSLVKHHMHISKKTKKWVYKHHYENTHPRVSSEVHIPLGDAKLVVTTYWGLHTGEREWHLGNGVSIEWRKRSYRTQVDPNLADQLIHLYYFNCFSDSAIRKALLGKIVSPSCDYPAGHNKVGSLQYLALTALVAPRKTRPPLPSVAKLTEDRWNKPQETKDHRGSHTMSGH
>B.SE.2010.040CA.MF373151
MENRWQVMIVWQVDRMRINTWKSLVKYHMYYTKKARGWFYRHHYESPHPRISSEVHIPLGDARLVVTTYWGLHTGERDWHLGQGVSIEWRKRRYSTQVDPDQADQLIHLYYFDCFSESAIRNAILGHRVSPSCEYQAGHNKVGSLQYLALTALIKPKRRKPPLPSVAKLTEDRWNKPRKTKDHRESHTMSGH
>B.SE.2011.058SE.MF373161
MENRWQVMIVWQVDRMRINAWKSLVKYHMYTSKKARGWFYRHHYESINPRISSEVHIPLGEAKLVITTYWGLHTGERDWHLGQGVSIEWRKRSYRTQVDPGLADRLIHMYYFDCFSESAIRNAILGRIVSPSCEFRAGHNKVGSLQYLALVALTPSKKIKPPLPSVTKLTEDRWNKPQRIKGHRGSHTMNGH
>B.SE.2011.059SE.MF373162
MENRWQVMIVWQVDRMRIRTWKSLVKHHIHISKKASNWVYRHHYESTNPRISSEVHIPLGDAKLVITTYWGLQTGERDWHLGQGVSIEWRTRGYSTQVDPNIADQLIHLHHFDCFSESAIRNTILGRLVSPRCEYQAGHNKVGSLQYLALTAVVSPKKRKPPLPSIKKLTEDRWNKPQKTTGHRGSHIMNGH
>B.SE.2012.071EG.MF373174
MENRWQVMIVWQVDRMRIRTWKSLVKHHMYISGKARGWSYRHHYESTHPKVSSEVHIPLKDAKIVVTTYWGLHTGERDWHLGLGVSMEWRQRRYSTQIDPDLADQLIHLHYFNCFSESAIRQALLGQRVSPRCEYQAGHNKVGSLQYLALTALITPKKTRPPLPSVRKLTEDRWNKPQKTKGHRGSHTMNGH
>B.SE.2013.083ET.MF373185
MENRWQVMIVWQVDRMRIRAWKSLVKHHIHISKKAKGWVYRHHYESSHPKISSEVHIPLGDAKLVIITYWGLHTGERDWHLGQGVSIEWRKRKYHTQVTPDLADQLIHLYYFDCFSESAIRNTILGLRVSPRCEYQAGHNKVGSLQYLALTALIKPRKTKPPLPSIVKLTEDRWNKPQEIKGHRGSHTMNGH
>B.SE.2013.084TH.MF373186
MENRWQVMIVWQVDRMRIRAWKSLVKHHMHISKKAQGWFYRHHYESLHPRISSEVHIPVGDARLVITTYWGLHTGERDWHLGQGVSIEWRKRRYSTQVDPGLADQLIHLYYFDCFSESAVRKAILGHIVSPSCEYQAGHNKVGSLQYLALTALIKPKRRKPPLPSVAKLTEDRWNKPQKTKGRRGNHIMNGH
>B.SE.2013.089SE.MF373191
MENRWQVMIVWQVDRMRIKAWHSLVKHHKYISKKAKGWVYKHHYENPHPRIGSEVHIPLGDCKLVVTTYWGLHTGERGWHLGQGVSIEWRKRSYSTQVDPELADRLIHLYYFDCFSESAIRNAILGRVVSPRCEYPAGHNKVESLQYLALAALITPKKIKPPLPSITKLTEDRWNKPQKTRGHRENHTMNGH
>B.SE.2014.099US.MF373201
MENRWQVMVVWQVDRMKIRTWHSLVKHHKYISKKARKWVYRPHYESPHPRISSEVHIPLGDAKLVITTYWGLHTGERDWHLGQGASIEWRKESYSTQVDPGLADQLIHQYYFDCFSESAIRQAIVGHKVSSRCEYQAGHNKVGSLQYLALTALIAPKKIKPPLPSVQRLTEDRWNKPQKTKGHKGSHTMNGH
>B.SE.2015.101SE.MF373203
MENRWQVMIVWQVDRMRINKWKSLVKHHMYVSKKAEGWKYKHHFENSNPRISSEVHIPIGEAKLVVTTYWGLHTGEREWHLGQGVSIEWRKERYNTQVDPGLADQLIHQYYFDCFSETAIRNAILGNRVSPKCEYQAGHNKVGSLQYLALTALITPKRRKPPLPSVAKLTEDRWNKPQKTKGHRGSHTMNGL
>B.SE.2015.102SE.MF373204
MENRWQVMIVWQVDRMRINKWKSLVKHHMYISKKAEGWKYKHHFENSNPRISSEVHIPMGEAKLVVTTYWGLHTGEREWHLGQGVSIEWRKERYNTQVDPGLADQLIHQYYFDCFSETAIRHAILGNRVSPKCEYQAGHNKVGSLQYLALTALITPKRKRPPLPSIAKLTEDRWNKPQKTKGHRGSHTMNGL
>B.US.2008.700010654.3.d0015.ipe026.3A11.MF499156
MENRWQVMIVWQVDRMRIRTWNSLVKHHMYISKKAKKWAYRHHYESTHPKISSEVHIPLGDARLVVTTYWGLQTGERDWHLGHGVSIEWRKRRYSTQVDPDLADQLIHRYYFDCFSESAIRNAILGRVVSPKCGYQAGHSKVGSLKYWALAALVPPKKTKPPLPSISKLTEDRWNKPQRTKGHRGSHIMNGH
>B.US.2013.S1492_T1_Intact.MG171201
MENRWQVMIVWQVDRMRIRTWKSLVKHHMYISRKAKGWFYRHHYESTHPRISSEVHIPLGDAKLVIATYWGLHTGERDWHLGQGVSIEWRKRRYSTQVDPNLADQLIHLYYFDCFSESAIRKAILGHRVSPRCEYLAGHNKVGSLQYLALTALTTPKKIKPPLPSVAKLTEDRWNKPQKTKGRRGSHTMNGH
>B.US.2012.505_0012a.WG03.MG196642
MENRWQVMVVWQVDRMRINTWKSLVKYHIHSSGKARGWSYKHHYESRNPRISSEVHIPLGGARLVVTTYWGLHTGERDWHLGQGVSIEWRKRRYSTQVDPDLADQLIHLYYFNCFSESAIRQAILGHRVSPRCEYQAGHNKVGSLQYLALRALTPPKKRKPPLPSVRKLTEDRWNEPQKTKGHRESHIMNGH
>B.US.2012.505_0049a.WG07.MG196653
MENRWQVMIVWQVDRMRINTWKSLVKHHMHISKKAKNWYYRHHYENTHPKISSEVHIPLRDAKLVIKTYWGLHTGERDWHLGQGVSIEWRIRKYSTQVDPDIADQLIHLYYFDCFSESAIRNAILGHIVSPRCEYQAGHRGVRSLQYLALTALVQPKRKKPPLPSVAKLTEDRWNEPQKTKGHRGSHTMNGH
>B.US.2011.505_0071a.WG07.MG196663
MENRWQVMIVWQVDRMRINTWKSLVKHHMYISKKARGWFYRHHYESTHPKISSEVHIPLGEAELVIITYWGLNTGERAWHLGQGVSIEWRKKEYSTQVDPNLADQLIHLYYFDCFSDSAIRNALLGHLVNHRCNYQAGHSGVKSLQYLALTALVKPKQIKPPLPSVAKLTEDRWNKPRKTKGHRGNHTMNGH
>B.US.2011.505_0090a.LH7.MG196673
MENRWQVMIVWQVDRMRIRAWKSLVKHHMYSSKKAKGWIYKHHYESTHPKVGSEVHIPLGDAKLIVTTYWGLHTGERDWHLGQGVSIEWRKEGYNTQVDPDLADQLIHLYYFDCFSESAIRNALLGHIVSPRCEYQAGHNKVGSLQYLALAALVTPKKIKPPLPSVTKLTEDRWNKPQKTKDHRGSHSMNGH
>B.US.2011.505_0102a.WG01.MG196689
MENRWQVMIVWQVDRMRINAWKSLVKYHMYCSKKARNWFYRHHYESHHPRISSEVHIPIGNARLIITTYWGLHTGERNWHLGQGVSIEWRERRYITQVDPNLADQLIHLYYFDCFSESAIRQAILGQIVSPICEYQAGHNKVGSLQYLALAALVAPKKRKPPLPSVAKLTEDRWNKPQKTKGRRGSHTMNGH
>B.US.2012.505_0122a.WG05.MG196699
MENRWQVMIVWQVDRMRIKTWKSLVKHHMYISKKTKGWIYKHHYESNNPRISSEVHIPLGDARLVITTYWGLHTGEREWHLGQGVSIEWWKKNYNTQIDPNLADQLIHLYYFDCFSESAIRKALLGHIVSPSCEYQAGHNQVGSLQYLALTALIKPKRVKPPFPSVTKLTEDRWNKPQKTKGHRENHTMNGH
>B.US.2013.505_0280a.WG04.MG196711
MENRWQVMIVWQVDRMRIRTWKSLVKYHMYVSKKARRWFYRHHYESTHPRISSEVHIPLGDAGLVVTTYWGLNTGEREWHLGQGVSIEWRKKKYSTQVDPDLADQLIHMHYFDCFSESAIRKAILGHIVSPSCEYQAGHNKVGSLQYLALTALIKPKKIKPPLPSVKKLTEDRWNGPQKTKGHRGSHTMNGH
>B.US.2012.505_0332a.LH2.MG196721
MENRWQVMIVWQVDRMRIRTWKSLVKHHIYVSKKAKGWVYRHHYESTHPKISSEVHIPLGNARLIVKTYWGLHTGERDWHLGQGVSIEWREGRYNTQVDPDLADQLIHLHYFDCFSDSAIRKAILGHRVSPSCEYQAGHNKVGSLQYLALTALVTPRKTKPPLPSVKKLTEDRWNKPQQTKGHRGSHTMNGH
>B.US.2013.505_0390a.WG12.MG196745
MENRWQVMIVWQVDRMRIRTWKSLVKHHIHISKKAKGWIYKHHYENNHPKISSEVHIPLGDAKLVITTYWGLQTGERDWHLGQGVSIEWRKRSYNTQVDPNLADQLIHLYYFDCFADSAIRKALLGQIVSSRCEHQAGHNKVGSLQYLALTALIAPKQKKPPLPSVAKLTEDRWNKPQKTKGHRESHTMNGQ
>B.US.2011.505_0396a.WG14.MG196755
MENRWQVMIVWQVDRMRISKWKSLVKHHMYISKKARGWFYRHHYESPHPRISSEVHIPIGDARLVVTTYWGLHTGERDWHLGQGVSIEWRKRRYSTQVDPSLADQLIHLHYFDCFTDSAIRKAILGHIVSPSCEYQAGHNKVGSLQYLALTALIAPKRRKPPLPSVAKLTEDRWNKPQQTRGHRGSHTMNGH
>B.US.2012.505_0645a.WG03.MG196765
MENRWQVMIVWQVDRMRIRTWKSLVKHHIHVSRKAKTWSYRHHYESTNPRISSEVHIPLGDARLVITTYWGLHIGEREWHLGQGVSIEWRMRKYSTQVDPDLADKLIHLYHFDCFSETAIRNAILGHIVVPRCEYQAGHRQVGSLQYLALVALITPKRGKPPLPSVRKLTEDRWNKPQKTKGHRGSHTMNGH
>B.US.2010.505_0686a.WG01.MG196775
MENRWQVMIVWQVDRMRINTWKSLVKHHMYKSKKAKGWFYRHHYESTHPRISSEVHIPLGDDRLIITTYWGLHTGERDWHLGQGVSIEWRKRRYSTQVDPGLADQLIHLYYFDCFSDSAIRRAILGLRVSPRCEYQAGHNKVGSLQYLALVALTTPKQTKPPLPSVAKLTEDRWNKPQKTKGHRGNHTMNGQ
>B.US.2010.505_0695a.WG06.MG196787
MENRWQVMIVWQVDRMRIRTWKSLVKHHMYISKKAKGWFYRHHHESTHPKISSEVHIPLGDAKLVIATYWGLHTGERDWHLGQGVSIEWRKRRYSTQVDPNLADQLIHLYYFDCFSESAIRNAILGHIVSPRCEYQAGHNKVGSLQYLALVALITPKRRKPPLPSVTKLTEDRWNKPQKTKGHRESHTMNGH
>B.US.2011.505_0724a.WG01.MG196797
MENRWQVMIVWQVDRMRIRAWNSLVKHHMYVSKRTRGWFYRHHYESTHPKISSEVHIPLGEARLVVTTYWGLNTGERDWHLGQGVSIEWRKRRYSTQVDPDLADHLIHLYYFDCFADSAIRNAILGHRVSPRCEYQAGHHKVGSLQYLALTALITPKKIKPPLPSVKKLTEDRWNKPHQXKGHRGNHTMNGH
>B.US.2012.505_0772a.WG3.MG196816
MENRWQVMIVWQVDRMRIRTWKSLVKHHIHISKKAKGWVYKHHYENTHPRVSSEVYIPLGDAKLVVTTYWGLHTGERDWHLGQGASIEWRKRRYSTQIDPNLADKLIHIYYFDCFSESAIRNAIVGRIVSPRCEYQAGHNKVESLQYLALTALITPKRIKPPLPSVAKLTEDRWNKPQKTKGHRGNHTMNGH
>B.US.2012.505_0821a.WG10.MG196822
MENRWQVMIVWQVDRMRIRTWNSLVKHHMYVSKKAQGWVYKHHYESTNPRISSEVHIPLGEAKLVITTYWGLHTGERNWHLGQGVSIEWRKRRYSTQVDPGLADQLIHTYYFGCFSETAIRKAILGQIVSPRCEYQAGHNKVGSLQYLALAALITPKKIQPPLPSVKKLTEDRWNKPQKTKGHKGSHTMSGH
>B.US.2011.505_0840a.WG09.MG196836
MENRWQVMIVWQVDRMRIRTWKSLVKYHMYRSKKAKGWFYRHHYESTHPKISSEVHIPLGDARLVITTYWGLHTGERDWHLGQGVSIEWRKKRYSTQVDPNLADQLIHLYYFDCFSESAIRNAILGHIVSPSCEYQAGHNKVGSLQYLALAALITPKKIKPPLPSVTKLTEDRWNKPQKTKGHRGSHTMNGH
>B.US.2011.505_0896a.WG08.MG196846
MENRWQAMIVWQVDRMRIRTWNSLVKYHMYRSGKAKGWSYKHHYENIHPKISSEVHIPLGDAKLVITTYWGLHTGERDWHLGQGVSIEWRKKRYSTQVDPGLADQLIHLYYFDCFSESAIRQAILGDRVSPRCEYRAGHNKVGSLQYLALAAVITPKSIKPPLPSVTKLTEDRWNKLQKTKGHRGSHTMNGH
>B.US.2012.505_0933a.LH1.MG196856
MENRWQVMIVWQVDRMRIRTWNSIVKHHMYISGKAKGWIYRHHYESTNPRISSEVHIPLGDAKLVITTYWGLHTGERDWHLGQGVSIEWRKKRYSTQVDPGLADQLIHLYYFDCFSESAIRNAILGHIVSPSCEYQAGHNKVGSLQYSALAALIKPKKRKPPLPSVTKLTEDRWNTPQKTKGHRGSHTMNGH
>B.US.2012.505_0997a.WG13.MG196877
MENRWQVMIVWQVDRMRIRTWKSLVKHHMYRSKKAKGWFYRHHYESPHPRVSSEVHIPIGDARLVITTYWGLHTGEREWHLGQGVSIEWRTRRYGTQVDPGLADQLIHLYYFDCFSESAIRKAILGHIVSPSCEYQAGHNKVGSLQYLALAALVPPKQRKPPLPSVTKLTEDRWNKPQKTKGHRGSRTMSGH
>B.US.2012.505_0998a.LH6.MG196890
MENRWQVMIVWQVDRMRIRTWKSLVKHHMYVSKKAKDWFYRHHYESTHPRIGSEVHIPLGDAKIVVTTYWGLHTGERDWHMGQGVSIEWRRKRYSTQIDPDLADQLIHLYYFDCFSDSAIRNAILGRRVYPRCEYQAGHNKVGSLQYLALAALIKPKKGKPPLPSIRKLTEDRWNKPHKTKGHQGSHTMSGH
>B.US.2012.505_1012a.WG09.MG196912
MENRWQVMIVWQVDRMRIRTWKSLVKHHMYISKKAKGWSYRHHYESPHPRISSEVHIPLGDAKLVIATYWGLHTGERDWHLGQGVSIEWRKRRYSTQVDPDLADQLIHLYYFDCFSESAIRNALLGHRVSPSCEYQAGHNKVGSLQYLALTVLVTPKKTKPPLPSVKKLTEDRWNKLQKTKGHKGSHTMNGH
>B.US.2012.505_1144a.WG02.MG196922
MENRWQVMIVWQVDRMRIRTWNSLVKHHMYVSKRARKWIYRHHYESNHPKISSEVHIPLGDAKLVISTYWGLXTGERDWHLGQGVSIEWKKRRYSTQVDPDVADNLIHLYYFDCFSESAIRNALLGRIVSPRCDYQAGHNKVGSLQYLALSALIRSKKRKPPLPSVKKLTEDRWNKPQKTKGHRESHTMNGH
>B.US.2011.505_1174a.WG06.MG196942
MENRWQVMIVWQVDRMRIRTWNSLVKHHMYISRRATGWLYKHHYESTNPKVSSEVHIPLGDARLVVKTYWGLHTGERDWHLGQGVSIEWREGRYSTQIDPSLADQLIHLYYFDCFSESAIRNAILGQRVSPICIYQAGHSKVGTLQYLALAALIKPKQIKPPLPSVAKLTEDRWNKPQKTKGHKGSHTMNGH
>B.US.2012.505_1226a.WG08.MG196952
MENRWQVMVVWQVDRMKIKTWHSLVKHHMYISKRARRWHYRHHYESTHPKISSEVHIPLGDAELVVTTYWGLNTGERDWHLGQGVSVEWRKRRYRTQVDPDLADQLIHLYYFDCFSESAIRKALLGFRVSPRCDYQAGHNKVGSLQYLALTALITPKKRKPPLPSVKKLTEDRWNKPQRTKGHRGSHTMNGH
>B.US.2013.505_1270a.WG14.MG196963
MENRWQVMVVWQVDRMRIRAWKSLVKHHMYVSKKATGWGYKHHYESTHPRISSEVHIPLGEAKLVITTYWGLHTGERDWHLGQGVSIEWRKRRYSTQVDPNLADQLIHLYYFDCFSDSAIRKALLGQIVSPVCEYQAGHNKVGSLQYLALAALITPKKTRPPLPSVTKLTEDRWNKPQKTKGHRGNHTMNGH
>B.US.2012.505_1276a.WG10.MG196973
MENRWQVMIVWQVDRMRIRTWHSLVKYHMYRSRKAQGWWYRHHYESTHPRISSQVYIPLGEATLVVTTYWGLLTGEREWHLGNGVSIEWRKRKYSTQVDPGLADQLIHLYYFDCFSDSAIRHAILGRIVSPSCEFQAGHNKVGSLQYLALAALVTPKKRKPPLPSVKKLTEDRWNKPQKTKGHRESHTMHGQ
>B.US.2010.505_1278b.LH10.MG196983
MENRWQVMIVWQVDRMRINAWKSLVKYHMYSSKKARKWFYRHHYESTHPRISSEVHIPMGDARLIITTYWGLHTGERDWHLGQGVSIEWRERRYITQVDPDLADQLIHLYYFDCFSESAIRQAILGHIVSPICEYQAGHKKVGSLQYLALTALVAPKQRKPPLPSVAKLTEDRWNKPRKTKGRRGSHTMNGH
>B.US.2012.505_1295a.WG10.MG197013
MENRWQVKIVWQVDRMRIRTWKRLVKHHMYISGKTRDWLYRHHYESINPRISSEVHIPLGEARLVVTTYWGLNTGERDWHLGQGVSIEWRKRRYSTQVDPNLADRLIHLYYFDCFSESAIRHALLGYRVSPRCEYQAGHNKVGSLQYLALTALITPPRRKPPLPSVQKLTEDRWNKPQKTKGHKGNHTMSGH
>B.US.2012.505_1358a.WG08.MG197023
MENRWQVMIVWQVDRMRIRTWKSLVKHHMYCSKKARGWFYRHHYQSTHPRISSEVHIPLGDAKLVITTYWGLHSGEKDWHLGQGVSIEWRQKRYSTQVDPGLADQLIHLYYFDCFSESAIRKAILGHIVSPRCEYRAGHNKVGSLQYLALVALTNTEKRKPPLPSVAKLTEDRWNKPQKTRGHRESHTMNGH
>B.US.2013.505_1371a.WG09.MG197033
MENRWQVMIVWQVDRMRIRTWNSLVKHHMYISRKARGWVYKHHYQNTHPKISSEVHIPLGEARLVIITYWGLHTGERDWHLGQGVSIEWRKERYSTQVDPDLADRLIHLYYFDCFSESAIRSAILGHIVSPRCEYQAGHSKVGSLQYLALAALRPPKKTRPPLPSVAKLTEDRWNKPQKTKGHRGNHSMNGH
>B.US.2012.505_1413a.WG06.MG197043
MENRWQVMIVWQVDRMRISTWKSLVKHHMHISKKAKGWFYRHHYDSPHPKVSSEVHIPLGDARLVITTYWGLHTGERDWHLGQGVSIEWRLRKYRTQVDPQLADQLIHQYYFDCFSESAIRKAILGHIVSPCCEYQAGHNQVGSLQYLALAALTTPKRRKPPLPSVAKLTEDRWNKPQKIKGHKGNHTMNGH
>B.US.2012.505_1569a.WG04.MG197054
MENRWQVMIVWQVDRMRIRTWKSLVKHHMYISKKAREWSYRHHYESPHPRISSEVHIPLGDARLVITTYWGLHTGERDWHLGQGVSIEWRKKRYSTQVDPGLADQLIHLYYFDCFSESAIRKAILGRLVSPRCIYQAGHNKVGSLQYLALTALITPKKIKPPLPSVRKLTEDRWNKPQETKGHRGSHTMNGH
>B.US.2012.505_1672a.WG7.MG197064
MENRWQVMIVWQVDRMRIRTWKSLVKHHMYVSRKAKGWFYRHHYESTHPRISSEVHIPLGKARLVVTTYWGLHTGERDWHLGQGVSIEWRKSKYSTQVDPGLADQLIHLYYFDCFSESAIRNAILGHIGSPSCEYQAGHTKVGSLQYLALTALIKPKKIKPPLPSVTKLTEDRWNKPQKTKGHRGSHTMSVH
>B.US.2012.505_1677a.WG09.MG197074
MENRWQVMIVWQVDRMRIRTWISLVKYHMHVSKKAHRWFYRHHYESTHPRISSEVHIPLKDAELVVTTYWGLHTGERDWHLGQGVSIEWRKGRYSTQVDPDLADQLIHLYYFDCFSESAIRKAILGEVVSPRCDYPTGHNKVGSLQYLALTALIAPKKTKPPLPSVRKLTEDRWNKPQKTKGRRGSHTMNGH
>B.US.2011.505_1730a.WG08.MG197084
MENRWQVMIVWQVDRMRIKTWKSLVKHHMHISKKAKGWFYRHHYESPHPRVSSEVHIPLGDAKLVITTYWGLHTGEREWHLGQGVSIEWRKRRYNTQVDPNLADQLIHLYYFDCFSESAIRNAILGRLVSPRCDYQAGHNKVGSLQYLALAALVTPKRRKPPLPSVAKLTEDRWNKPQKTKGRRGSHTMSGP
>B.US.2012.505_1763a.LH03.MG197095
MENRWQVMIVWQVDRMRIRAWKSLVKHHMYTSKKARGWFYRHHYESTYPKISSEVHIPLGDARLVITTYWGLQTGERDWHLGQGVSIEWRKRRYSTQVDPGLADRLIHLYYFDCFSESAIRNALLGRIVSPKCEYQAGHSKVGSLQYLALTALATPKRRKPPLPSVRKLTEDRWNKPQRTKGHRGNHTMNGH
>B.US.2012.505_1931a.WG14.MG197115
MENRWQVMIVWQVDRMRIRTWKSLVKHHMYISKKARGWFYRHHYESTHPKISSEVHIPLGDARLVVTTYWGLHTGERDWHLGQGVSIEWRKKRYSTQVDPNLADQLIHLYYFDCFSESAIRNAILGHRVSPRCEYQAGHNKVGSLQYLALTALITPKRTKPPLPRVAKLTEDRWNKPRKTRDHRGSHTMNGH
>B.US.2013.505_1958a.WG07.MG197126
MENRWQVMIVWQVDRMRIRAWNSLVKHHKYISKKAESWIYKHHYESTNPRVSSEVHIPLGDAKLVITTYWGLHTGERDWQLGHGVSIEWRKRGYNTQVDPDLADQLIHLYYFDCFSESAIRNAILGRRVSPRCQYQAGHNQVGSLQYLALVALTTPKKTKPPLPSVRKLTEDRWNKSRKTKGHRGSHTMSGH
>B.US.2010.505_1962a.WG03.MG197136
MENRWQVMIVWQVDRMRIRTWISLVKHHKYISKKTQGWVYRHHYENPHPRVSSEIHIPLGDAKLVITTYWGLHTGERDWHLGNGVSVEWRKERYSTQVDPELADQLIHLHYFDCFSESAIRKALLGQRVSPRCEYQAGHNKVGSLQYLALAALIKSKKRKPPLPSVTKLTEDRWNKPRKTKGHRGSHTMNGH
>B.US.2011.505_1982a.WG07.MG197146
MENRWQVMIVWQVDRMRIRAWKSLVKHHMHVSKKAKGWFYRHHYESNHPKVSSEVHIPLGDARLVVTTYWGLHTGERDWHLGLGVSIAWRKGRYSTQVDPDLADQLIHLYYFDCFSESAIRNAILGRIVSPSCNYPAGHNQVGSLQYLALAALITPKKIKPPLPSVRKLTEDRWNKPQRTKGHRGSHTMNGH
>B.US.2012.505_1993a.LH08.MG197156
MENRWQVMIVWQVDRMRIRTWKSLVKHHIHVSKKAKGWVYRHHYESTHPRISSEVHIPLGEDRLVVTTYWGLHTGEREWHLGQGVSIEWRTKRYNTQVDPDLADQLIHLHYFDCFSESAIRKALLGRVVSPRCEYQAGHNKVGSLQYLALVALITPKKIKPPLPSIKKLTEDRWNKSQRTKGHRGSHTMNGH
>B.US.2012.505_2150a.WG07.MG197176
MENRWQVMIVWQVDRMRIRTWKSLVKHHMYVSRKASGWGYRHHYEINHPRKSSEVHIPLGDARLVITTYWGLHTGERDWHLGQGVSIEWRKRRYSTQVDPNLADQLIHQHYFDCFSDSAIRNATLGHIVRLKCEYQAGHNKVGSLQYLALTALTTPRKIKPPLPSVAKLTEDRWNKPQQTKGRRGSHTMSGH
>B.US.2012.505_2227a.WG04.MG197187
MENRWQVMIVWQVDRMRIRTWKSLVKYHIHVSKKAKKWVYRHHYESTHPRISSEVLIPLGDARLVITTFWGLHTGERDWHLGQGVSIEWRTKGYNTQVDPDLADQLIHLYYFDCFSESAIRNAILGRIVSPRCEYQAGHNKVGSLQYLALAALVTPKKIRTPLPSVRKLTEDRWNKPQKTKGHRESHTMNGH
>B.US.2012.505_2474a.WG15.MG197197
MENRWQVMIVWQVDRMRIKTWNSLVKHHMYVSKKAKGWVYRHHYENTHPKISSEVHVPLGDARLVVTTYWGLHTGERDWHLGQGVSIEWRKRRYSTQVDPDLADQLIHLYYFDCFSESAIRHAILGHIVSPRCEHPAGHNKVGSLQYLALTALIPPQKKKPPLPSVKKLTEDRWNKPQKTKGHRGNHTMNGH
>B.US.2010.505_2483a.WG03.MG197210
MENRWQVMIVWQVDRMRIRAWNSLVKHHMYISKKAKNWVYKHHYESHHPRVSSEVQIPLGDAKLVIKTYWGLHTGERDWHLGQGVSIEWRKERYSTQVDPDLADQLIHLYYFDCFSESAIRNAILGHLVRPRCEYQAGHNKVGSLQYLALTALIKPKKRKPPLPSVKKLTEDRWNEPQKTKGHRGSHTMNGH
>B.BR.2016.HI2016-02.MG571981
MENRWQVMIVWQVDRMRIRTWKSLVKYHMYISGKARAWFYRHHYESTHPRVSSEVHIPLGSARLVIVTYWGLHTGERDWHLGQGVSIEWRERRYTTQVDPDLADRLIHLYYFDCFSESAIRNALLGHRVSPRCDYQAGHNKVGSLQYLALTALIKPKKIKPPLPSVKKLTEDRWNKPQKTKGHRGSHTMNGH
>B.BR.2016.HI2016-03.MG571982
MENRWQVMIVWQVDRMRIKTWISLVKHHKYVSGKARKWIYRHHYENPHPRVSSEVHIPLGDARLVITTYWGLHTGERDWHLGQGVSIEWRKERYSTQIDPDLADRLIHLYYFDCFSESAIRNAILGRIVRGRCDYPSGHNRVGSLQYLALTALIAPKKTKPPLPSIRKLTEDRWNKPQKTKDHRESHTMNGH
>B.BR.2016.HI2016-04.MG571983
MENRWQVMIVWQVDRMRINTWKSLVKYHMHISRKTRQWYYRHHFESHHPRVSSEVHIPLGDGTLVVTTYWGLLTGERDWHLGQGVSIEWRKRRYRTQVDPGLADQLIHLYYFDCFSESAIRNAILGRIVRPRCEYQAGHNKVGSLQYLALTALIKPKQIKPPLPSVRKLTEDRWNKPQKTKGHKGSHTMNGH
>B.BR.2016.HI2016-12.MG571987
MENRWQVMIVWQVDRMRIRTWKSLVKHHMYISRKAKEWSYRHHYESNHPRISSEVHIPLGDAKLVIITYWGLHTGEREWHLGQGVSIEWRKRRYSTQIDPDLADKLIHLYYFDCFSDSAIRNALLGYRVRPRCEYQAGHNKVGSLQYLALTALIAPKKIKPPLPSVKKLTEDRWNKPQKTKGHRGSHTMNGH
>B.BR.2016.HI2016-13.MG571988
MENRWQVMIVWQVDRMRIRTWKSLVKHHMYISKKAKEWSYRHHYESNHPRISSEVHIPLGDAKLVIITYWGLHTGEREWHLGQGVSIEWRKRRYSTQINPDLADKLIHLYYFNCFSDSAIRNALLGYRVRPRCEYQAGHNKVGSLQYLALTALITPKKIKPPLPSVKKLTEDRWNKPQKTKGHKGSHTMNGH
>B.BR.2016.HI2016-14.MG571990
MENRWQVMIVWQVDRMRIRTWNSLVKYHKYVSKKANGWHYRHHYESTHPKISSEVHIPLGEATLVITTYWGLHTGERDWHLGHGVAIEWRAKRYSTQVDPDSADHLIHLHYFDCFSESAIRKAIVGRVVSPRCEYQAGHNKVGSLQYLALAALITPKKRKPPLPSVRKLTEDRWNKPQKTTGHRGSHTMNGH
>B.BR.2016.HI2016-15.MG571991
MENRWQVMIVWQVDRMRIRTWKSLVKHHKYISGKTKEWFYRHHYESPHPRISSEVHIPLGDARLVITTYWGLHTGERDWQLGHGVSIEWRKRKYSTQVDPDLADQLIHLHYFDCFSESAIRNAILGYRVRPRCEYPTGHNQVGSLQYLALAALTKTKKNKPPLPSVKKLTEDRWNKPQKTKGHRGSHTMNGH
>B.BR.2016.HI2016-16.MG571992
MENRWQVMIVWQVDRMRIRTWKSLVKHHMYISGKAKKWGYRHHYESTHPRISSETHIPLGDAKLVVITYWGLHTGEREWHLGQGVAIEWRKGRYSTQVDPDLADQLIHLYYFDCFSESAIRNAILGRIVRPKCEFQAGHNKVGSLQYLALTALITPKKKKPPLPSVKKLTEDRWNEPQKTKGHRGSHTMNGH
>B.BR.2016.HI2016-18.MG571994
MENRWQVMIVWQVDRMRINTWKSLVKYHIHVSKQAKGWSYRHHYESTNPRISSEVHIPLGDARLIITTYWGLHTGERDWHLGQGVSIEWRKNRYRTQVDPDLADHLIHLHYFNCFSASAIRNAVLGRVVDPKCDYQAGHNKVGSLQYLALTALTAPKKRKPPLPSVKKLTEDRWNKPQRTKGHRGSLTMNGH
>B.BR.2016.HI2016-19.MG571996
MENKWQVMIVWQVDRMKIRTWNSLVKHHMYISRKAMKWVYRHHYESTNPKISSEVHIPLGEDKLVVTTYWGLHTGERDWHLGHGVSIEWRKRSYSTQVDPDLADKLIHLYHFDCFSESAIRNAILGHVVRPKCEYQAGHNKVGSLQYLALTALLTPKKIKPPLPSVRKLTEDRWNKPQKTRGHRGSHTMNGH
>B.BR.2016.HI2016-20.MG571998
MENRWQVMIVWQVDRMRIRTWKSLVKHHMYTSRKAKGWFYRHHYDSTHPKISSEVHIPLGDARLVVTTYWGLLTGERDWHLGQGVSIEWRKRRYSTQVDPDLADQLIHLYYFDCFSESAIRNAILGHIVRPSCDYQAGHNKVGSLQYLALTALIKPRKIKPPLPSVKKLTEDRWNEPQKIKGHRGSHTMNGR
>B.BR.2016.HI2016-21.MG571999
MENRWQVMIVWQVDRMRIRKWHSLVKHHMYISKKAKDWRYRHHYESTHPRISSEVHIPLGDAKLVVKTYWGLHTGEREWHLGQGVSIEWKERKYNTQVDPDLADRLIHLYYFDCFSESAIRNAILGRIVRPRCEYLTGHNKVGSLQYLALTALVKPKKIKPPLPSIRKLTEDRWNESQETKGHRGSHTMNGH
>B.BR.2016.HI2016-22.MG572001
MENRWQVMIVWQVDRMRIKTWKSLVKHHIHITKKAKDWVYKHHYENTHPTISSEVYIPLGDAKLVITTY-GLHTGERDWHFGQGVSIEWRKRRYSTQVDPDLADQLIHVYYFDCFSESAIRNAILGRIVRPRCDYQAGHNKVGSLQYLALAALIKPKKTKPPLPSVRKLTEDK-NKPQKTRGHRGSHSMNGH
>B.BR.2016.HI2016-23.MG572002
MENRWQVMIVWQVDRMRIRTWKSLVKHHMYISKKAKRWYYRHHYESPHPKISSEVHIPLEDATLVITTYWGLQTGERDWHLGQGVSIEWRRRKYRTQVDPDLADRLIHLHYFDCFSDSAIRNALLGNRIRPRCEYQAGHNKVGSLQYLALTALIEPKKIKPPLPSVKKLTEDRWNKPQKTKGHRGSHTMNGH
>B.BR.2016.HI2016-27.MG572006
MENRWQVMIVWQVDRMRIRAWKSLVKHHIYISRKARRWLYRHHYESTHPRISSEVHIPLGDAKLVVTTYWGLHTGEREWHLGQGVSIEWRKKRYSTQVDPTTADQLIHLYHFDCFSESAIRRAILGRIVSPRCDYQAGHNKVGSLQYLALAALIKPRKTKPPLPSIQKLTEDRWNKPQKTKGHRGSPTMNGH
>B.BR.2016.HI2016-29.MG572009
MENRWQVMIVWQVDRMRINTWKSLVKYHMYSSRKAKGWFYRHHYESSHPRISSEVHIPLGDAKLVITTYWGLHTGERDWHLGQGVSIEWRKKRYSTQVDPGVADRLIHLYYFDCFSESAIRKALLGHRVSPSCEYQAGHNKVGSLQYLALTALIKPKKKRPPLPSVRKLTEDRWNKSQRTTDHRGSRTMNGH
>B.BR.2016.HI2016-31.MG572010
MENRWQVMVVWQVDRMRIRAWNSLVKHHMYISKRTKDWSYKHHYESTNPRISSEVHIPLGDAKLVITTYWGLHTGEKDWHLGQGVSIEWRKERYSTQVDPILADQLIHVYYFDCFSESAIRQAILGRIVRPRCDYQAGHNKVGSLQYLALAALIKPKKRKPPLPSVKKLTEDRWNKPQKTKGHRGSHTMSGH
>B.MX.2003.HIVVIF016-2016MX.MG729301
MENRWQVMIVWQVDRMRIKTWHSIVKHHIYXSKKAKGWXYKHHYEXXHPKISSEVHIPLGEAKLVIITYWGLHTGERDWHLGQXVSIEWREKRYSTQVDPELADQLIHLHYFNCFSESAIRSAILGRXVRPRCEYQAGHNKVGSLQYLALAALXTPKKIKPPLPSVAKLTEDRWNKPQXTKGHXXNQTMNGH
>B.MX.2002.HIVVIF018-2016MX.MG729302
MENRWQVMIVWQVDRMRIRAWKSLVKHHMYISRKAKGWVYRHHYDSHHPKVSSEVHIPLGDAKLVITTYWGLHTGERDWHLGQGVSIEWRKRNYSTQVDPGLADQLIHMYYFDCFSESAIRQAILGHRVSPSCEYRAGHNKVGSLQYLALAALITPRKIKPPLPSVTKLTEDRWNKPQKTKGHRGSHTMNGH
>B.MX.2005.HIVVIF019-2016MX.MG729303
MENRWQVMIVWQVDRMRIXAWNSLVKHHMYISXKAKKWSYRHHYESINPXISSXVHIPLGDAKLIITTYWGLHTGERDWHLGNGVSIEWREERYSTQVDPDTADQLIHQHYFDCFSEXAIRSAILGHRVSPRCEYPAGHNKVGSLQYLALAALITPKQRKPPLPSVKKLTEDRWNKPQKTKGHRGSHTMXGH
>B.MX.2000.HIVVIF023a-2016MX.MG729304
MENRWQVMIVWQVDRMRINTWKSLVKHHIYVSKKAKGWVYRHHYDSTNPRISSEVHIPLGEDKLVVTTYWGLHTGERDWHLGQGVSIEWRKRXYNTQVDPDLADQLIHLYYFDCFSESAIRNAILGXRVRPSCEYQAGHSKVGSLQYLALVALITPKRKKPPLPSXKKLTEDRWNKPQKTK---ESQTMSGH
>B.MX.2005.HIVVIF025-2016MX.MG729306
MENRWQVMIVWQVDRMRXRTWKSLVKHHIHVSKKAKKWVYRHHYESPHPKISSEVHIPLGDAELVVTTYWGLHTGERDWHLGQGVSIEWRKRRYSTQVDPDLADQLIHLYYFDCFSEAAIRQAILGYIVSPRCEYQAGHNKVGSLQYLALAALITPKKTKPPLPSVKKLTEDRWNKPQRIKGHRGSHTMNGH
>B.MX.2002.HIVVIF027a-2016MX.MG729307
MENRWQVMIVWQVDRMRINTWKSLVKHHMYXSRKAKGWFYXHHYESTNPRISSXVHXPLGEAKLVISTYWGLHTGERDWHLGQGVSIEWKKRXYSTQVDPGIADQLIHLYYFDCFSESAIRNAILGHIVSPICEHQAGHNKVGSLQYLALVALVTPKKTKPPLPSVTKLTEDRWNKPQRTKGHRGSHTMNGH
>B.MX.2002.HIVVIF028a-2016MX.MG729309
MENRWQVMIVWQVDRMRIKTWHSIVKHHMYISKKAKKWVYKHHYENPHPRIGSEVHIPLGDAKLVVTTYWGLHTGEREWHLGQGVSIEWRKKRYSTQVDPDLADQLIHLYYFDCFSESAIRNAILGXRVSPSCEYRAGHNKVGSLQYLALIALIPPKNRKPPLPSVKKLTEDRWNKSQETXDHRGSHTMNGH
>B.MX.2006.HIVVIF029-2016MX.MG729311
MENRWQVMIVWQVDRMRIRTWNSLVKYHMYRSGKARGWCYRHHYESNHPRVSSEVHIPLKESRLVITTYWGLHTGEREWHLGQGVSIEWRKRKYRTQVDPDLADQLIHLYYFDCFSESAIRKAILGQKVSPRCEYQAGHNKVGSLQYLALAALIKPERRKPPLPSVKKLTEDRWNKPQKTKDHRGSHTMNGH
>B.MX.2004.HIVVIF030-2016MX.MG729312
MENRWQVMIVWQVDRMRIRTWKSLVKHHMYISKKAKGWXYRHHYESPHPRISSEVHIPLGDAKLVIATYWGLHTGERDWHLGQGVSIEWRKRSYRTQVTPDLADQLIHLYYFDCFSESAIRNVLLGNRVSPRCEYQAGHNKVGSLQYLALTALITPKKRKPPLPSVAKLTEDRWNXPQKTKGHRGNHTMNGH
>B.MX.2005.HIVVIF034-2016MX.MG729313
MENRWQVMIVWQVDRMRIRAWHSLVKHHMHVSKKTKKWSYRHHYESTHPRISSEVHIPVGDATLIVKTYWGLQSGERDWQLGHGVSIEWRQNRYSTQVDPDIADQLIHLYYFDCFSESAVRQAILGHRVSPSCEYQAGHNKVGSLQYLALTALIASKRRKPPLPSVKKLTEDRWNKPQKTKGHRGSHSMNGH
>B.MX.2005.HIVVIF036-2016MX.MG729314
MENRWQVMIVWQVDRMRIKTWKXLVKHHIYISKKTKGXIYRHHYESNNPRISSEVHIPLGDAKVVVTTYXGLHTGERDWHLGTGASIEWXEKGYRTQIDPNLADQLIHLYYFNCFSESAIXXAILGRIVSPXCEYQAGHNKVXSLQYLALVALTTPKKIKPPLPSVTKLTEDRWNXPQRTKGHRGSHTMNGH
>B.MX.2003.HIVVIF037a-2016MX.MG729315
MENRWQVMIVWQVDRMRIRAWNSLVKHHKYISKKAKQWSYRHHYESTNPRVSSEVHIPLGDAILVITTYWGLHTGEREWHLGHGVSIEWRKERYSTQVDPDIADQLIHLHYFDCFSEAAIRNTILGHRVSPRCEYRAGHNKVGSLQYLALTALITPKQRKPPLPSVKKLTEDRWNKPQKTKGHRGSHTMNGH
>B.MX.2005.HIVVIF038-2016MX.MG729317
MENRWQVMIVWQVDRMRIRTWKSLVKYHKYISGKAKAWVYRHHYESTHPRISSEVHIPLGDARIVVTTYWGLHTGERDWHLGQGVSIEWRKRKYSTQIDPDLADQLIHLYYFDCFTESAIRKALLGQIVSPRCEYPAGHNKVGSLQYLALTALIPPRKIKPPLPSVKKLTEDRWNEPQKTKGRRGSHTTNGH
>B.MX.2005.HIVVIF039-2016MX.MG729318
MENRWQVMIVWQVDRMRIRTWKSLVKHHTYISKKTKGWFYRHHYESRHPKISSEVHIPLGDSKLVITTYWGLHTGERDWHLGQGVSIEWRKRRYSTQVDPNLADQLIHLYYFDCFSESAIRKAILGQIVSPSCDYQAGHNKVGSLQYLALVALVTPRKTKPPLPSVAKLTEDRWNKPRKTKGHRGSLTMNGH
>B.MX.2001.HIVVIF042a-2016MX.MG729319
MENRWQVMIVWQVDRMRIKTWKSLVKHHMYVSGKAKGWFYRHHYESTHPRISSEVHIPLGDARLVVTTYWGLHTGERDWHLGQGVSIEWRKKRYSTQVDPVLADQLIHIYYFDCFSESAIRNAILGRIVSPSCEYQAGHNKVGSLQYLALTALIKPKKIKPPLPSVTKLTEDRWNKPQKTKGHRESHTMNGH
>B.MX.2005.HIVVIF044-2016MX.MG729321
MENRWQVMIVWQVDRMRINTWKSLVKHHIYXSKKAKGWVYRHHYDSTNPRISSEVHIPLGEXKLVVTTYWGLHTGERDWHLGQGVSIEWRKRRYNTQVDPDLADQLIHLYYFDCFSESAIRNAXLGXXVRPSCEYQAGHSKVGSLQYLALVXLITPKRKKPPLPSVKKLTEDRWNKPQKTKAX-ESQTMSGH
>B.MX.2005.HIVVIF045a-2016MX.MG729322
MENRWQVMIVWQVDRMRIRTWKSLVKYHMYXSGKAKKWRYRHHYESTHPRISSEVHIPLGEAGLVITTYWGLHTGERDWHLGQGVSIEWRRKKYSTQVDPDLADQLIHLYYFDCFSESAIRNAIVGHIVSPSCEYQAGHNKVGSLQYLALAALIPPRKIKPPLPSVAKLTEDRWNKPQRTKGHRGSHTMNGH
>B.MX.2002.HIVVIF047a-2016MX.MG729324
MENRWQVMIVWQVDRMRIRTWKSLVKYHMYKSGKAKKWRYRHHYESTHPXIXSXVHIPLGEAXLXITTYWGLHTGERDWHLGQGVSIEWRRKXYSTQVDPDLADQLIHLYYFDCFSESAIRNAIVGHIVSPSCEYQAGHNKVGSLQYLALAALXPPRKIKPPLPSVAKLTEDRWNKPQRTKGHRGSHTMNGH
>B.MX.2002.HIVVIF053a-2016MX.MG729326
MENRWQVMIVWQVDRMRIRTWKSLVKHHMYISKKAKGWFYRHHYESTHPRISSEVHIPLGDARLVXTTYWGLHTGERDWHLGQGVSIEWRKRRYRTQVTPDLADQLIHLYYFDCFSETAIRNAILGHIVSPSCEYQAGHNKVGSLQYLALAALVTPKKIKPPLPSVTKLTEDRWNKPQQTRGRRGSHTMNGH
>B.MX.2004.HIVVIF054-2016MX.MG729328
MENRWQVMIVWQVDRMRIRTWNSLVKHHMYVSKKAKGWVYKHHYESTHPRISSEVHIPLGNAKLVITTYWGLHTGERDWHLGQGVSIEWREKRYSTQVDPDVADQLIHLHYFDCFSESAIRKAILGHRVSPSCEYQAGHNKVGSLQYLALAALITPKRRKPPLPSVKKLTEDRWNEXXKXKGHRESHTMNGH
>B.MX.2005.HIVVIF056-2016MX.MG729330
MENRWQVMIVWQVDRMRIRKWNSLVKHHMHISKKAKKWSYKHHYESRNPRTSSEVHIPLGEXTLVVTTYWGLHPGERDWHLGQGVSIEWRXRSYKTQVTPDLADRLIHLHYFDCFSEXAIRSAILGHRVSPSCEYQAGHNKVGSLQYLALAALIAPKKRKPPLPSVXKLTEDRWNKPQKTKGHRGSHSMNGH
>B.MX.2005.HIVVIF057-2016MX.MG729331
MENRWQVMIVWQVDRMRIRAWNSLVKHHKYISKKAKEWVYRHHYENPHPRVSSEVHIPLGGAKLVITTYWGLHTGEREWHLGHGVSIEWREERYSTQVDPDLADQLIHQHYFDCFSESAIRKAILGHRVSPRCEYQAGHNKVGSLQYLALAALITXKKTKPPLPSVKKLTEDRWNKPQETKGHRGSHTMNGL
>B.MX.2005.HIVVIF058-2016MX.MG729332
MEXRWQVMIVWQVDRMRINTWKSLVKYHMYXSGKTRKWCYRHHYESTNPRISSEVHIPLGEAKLIITTYWGLHTGERDWHLGQGVSIEWKKKGYSTQVDPNLADQLIHLYYFDCFSESAIRKAIXGQVVSPSCEYQAGHNKVGSLQYLALAALATPKKRKPPLPSVTKLTEDRWNKPQKTKGHRXSXSMXGH
>B.TH.2013.2544072P000FL_Sd.MG989506
MENRWQVMIVWQVDRMRIKTWKSLVKHHMYISKKAKGWSYKHHYDSIHPKISSEVHIPLGDAGLVITTYWGLHTGERDWHMGQGVSIEWRKKRYRTQVDPGLADQLIHLYYFDCFSESAIRNAIVGRVVSPRCDYQAGHNKVGSLQYLALAALIKTKKRKPPLPSVTKLTEDRWNKPQRTKGHRGSHTMSGH
>B.TH.2015.2547627P000FL_Sa.MG989541
MENRWQVMIVWQVDRMRIRTWKSLVKHHIYISKKAKGWSYRHHYESTHPKISSEVHIPLGNATMVVTTYWGLHTGERDWHLGQGVSIEWRERRYRTQVDPELADQLIHRYHFDCFSDSAIRKVLLGYRVSPRCEYQAGHNKVGSLQYLALTAILKPKKIKPPLPSVKKLTEDRWNKPQKTKDHKGSHPMNGH
>B.TH.2015.2548419P000FL_Sh.MG989551
MENKWQVMIVWQVDRXRIRTWHSLVKHHMYISKKTKGWVYRHHYESNNPRISSEVHIPLGDAKLVVTTYWGLHTGERDWHLGQGVSIEWRKRSYSTQVDPNLADQLIHLYYFDCFAESAIRKAILGQVVSSRCEYQAGHNKVGSLQYLALTALIPPKQRRPPLPSVAKLTEDRWNKPQKTKGHRGNHTMNGQ
>B.TH.2010.2544011P000R_Sa.MG989578
MENKWQVMIVWQVDRMRIRTWKSLVKHHMYISRKAKGWVYRHHYESINPRISSEVHIPLGDAGLVITTYWGLHTGERDWHLGQGVSIEWRKGRYSTQVDPNLADQLIHQYYFDCFSGSAIRNALLGHIVSPSCEYPAGHNGVKSLQYIALTALRTPKKIKPPLPSVTKLTEDRWNKPQKTKGHRGSHTMNGH
>B.TH.2013.2544829P000R_Se.MG989583
MENRWQVMIVWQVDRMRIRTWKSLVKYHMYVSGKARKWSYKHHYESINPRVSSEVHIPLGDAKLVVITYWGLHTGERDWHLGQGVAIEWRKGKYNTQVDPDLADRLIHLYYFDCFSESAIRKAIVGRLVRPRCEYQAGHNKVGSLQYLALTALIRPRRVKPPLPSVKKLTEDRWNEPQKIKGHRESHTMSGH
>B.TH.2010.2545192P000R_Sd.MG989587
MENRWQVMIVWQVDRMRIRTWNSLVKHHMYVSRKAKNWVYRHHYESTNPRISSEVHIPLGEKRLVITTYWGLQTGEREWHLGQGVSIEWRERRYSTQVDPDTADQLIHLYHFDCFSESAIRNAILGRIVRHKCEYQAGHKKVRSLQYLALTALITPKKIKPPLPSVRKLTEDRWNKPQKAKGH-GNQSINGH
>B.TH.2015.2548411P000R_Sa.MG989610
MENRWQVMIVWQVDRMRISTWKSLVKYHMYRSGKARKWFYRHHYESTHPRISSEVHIPLGDASLVITTYWGLLTGEREWHLGQGVSIEWRERRYNTQVDPDLADQLIHLYYFDCFSESAIRNAIVGRVVRPRCEYQAGHNKVGSLQYLALTALIAPKRRKPPLPSVAKLTEDRWNKPQKTKDHRGSHTMSGH
>B.TH.2009.2549720P000R_Sd.MG989620
MENRWQVMIVWQVDRMRIRAWKSLVKHHMHISKKAKRWFYRHHYESTHPKISSEVHIPLGNDRLVITTYWGLHTGERDWHLGQGVSLEWRKRRYSTQVDPDLADQLIHLYYFDCFSESAIRKAILGHIVYPRCDFQAGHNKVGSLQYLALTALIKPKKAKPPLPSVRKLTEDRWNKPRKTKDHRGSHTMNGH
>B.US.2005.11286_20384_1.MH060263
MENRWQVMIVWQVDRMRIRTWNSLVKHHMYKSKKARGWFYRHHYESTHPKISSEVHIPLGDGRLVITTYWGLHTGERDWHLGQGVSIEWRKRRYSTQVDPGIADQLIHLYYFDCFSGSAIRNAILGRIVS-RCEYQAGHSKVGPLKYLALAALVTPKKIKPPLPSVTKLTEDRWNKPQRTKGHRGSHTMNGH
>B.US.2005.38051_20350_3.MH060484
MENRWQVMIVWQVDRMRINTWKSLVKYHIHMSKKAKNWVYRHHYENTHPRISSEVHIPLEDAKLVITTYWGLHTGEQDWHLGQGVSIEWRKERYSTQVDPGLADQLIHLYYFDCFSESAIRRAILGHRVSPSCEYQAGHNKVGSLQYLALAALIKPKKRKPPLPSVAKLTEDRWNKPRKTRDHKGNHTMNGH
>B.US.2005.38417_20249_1.MH060485
MENRWQVMVVWQVDRMRIRTWKSLVKHHMYISKKARGWFYRHHYENIHPKISSEVHIPLGEAKLVIITYWGLQTGERDWHLGQGVSIEWRERKYRTQVDPNLADQLIHLYYFDCFSESAIRKAIVGDIVSPRCEYQAGHNKVGSLQYLALTALITPKRKKPPLPSVAKLTEDRWNKPRRTKGHRGSHTMNGH
>B.US.2005.51550_20359_1.MH060614
MENRWQVMVVWQVDRMRIRTWKSLVKHHMYISKKARGWFYRHHYENTRPKISSEVHIPLGEAKIVIITYWGLQTGERDRHLGQGVSIEWRERKYSTQVDPNLADQLIHLYYFDCFSESAIRKAIVGDIVSPRCEYQAGHNKVGSLQYLALSALITPKRKKPPLPSVAKLTEDRWNKPRRTKGHGGSHTMHGH
>B.US.2005.55751_20341_1.MH060630
MENRWQVMIVWQVDRMRIRTWNSLVKHHMYKSKKARGWFYRHHYESTHPKISSEVHIPLGDGRLVITTYWGLHTGERDWHLGQGVSIEWRKRRYSTQVDPGIADQLIHLYYFDCFSGSAIRNAILGRIVS-RCEYQAGRSKVGPLKYLALAALVTPKKIKPPLPSVTKLTEDRWNKPQRTKGHRGSHTMNGH
>B.US.2004.64236_13865_1.MH060681
MENRWQVMIVWQVDRMRIRTWKSLVKHHMYVSGKAKRWVYRHHYESPHPRISSEVHIPLGGAKLVVSTYWGLHTGERDWHLGQGVSIEWRKNRYSTQVDPDLADQLIHLYYFDCFSESAIRNAILGHIVRPKCEYQAGHNKVGSLQYLALSALVTPKRRKPPLPSVAKLTEDRWNKPQKTKGYKGSHTMNGH
>B.US.2004.71276_13858_1.MH060746
MENRWQVMIVWQVDRMRIRTWNSLVKHHKYISKKAQRWIYRHHYESTNPRISSEVHIPLGDAKLVITTYWGLHTGERKWHLGQGVSIEWRKRRYSTQIDPDLADQLIHLYYFDCFSESAIRNAILGRRVSPRCEYQAGHSQVGSLQYLALAALIIPKKRKPPLPSVKKLTEDRWNKPQKTKGHRESHTMNGH
>B.US.2003.73739_13874_1.MH060766
MENRWQVMIVWQVDRMRIRTWISLVKHHKYISKKAKEWSYKHHYESTNPRISSEVLIPLGDDRLVITTYWGLHTGERDWHLGQGVSIEWRNERYNTQVDPDLADQLIHLHYFDCFSESAIRKAIVGRLVYPRCEYQAGHNKVGSLQYLALSALVTPKKIKPPLPSVKKLTEDRWNKPQKTKGRRG--AMSGH
>B.US.2004.83747_19831_3.MH060814
MENRWQVMIVWQVDRMRIRAWKSLVKHHMYISGKARGWSYRHHYESPHPRISSEVHIPLGDAKLVVTTYWGLHTGERDWHLGQGVSIEWRKRRYSTQVDPDLADQLIHVYYFDCFSETAIRNTLLGRRVSPRCEYQAGHNKVGSLQYLALVALIKPKRTKPPLPSVKKLTEDRWDKPQKTKGHRGNHTMNGH
>B.US.2003.84285_13872_1.MH060823
MENRWQVMIVWQVDRMRIKTWKSLVKHHIYISRKAKGWIYKHHYENNHPKISSEVHIPLGDAKLVVTTYWGLNTGERDWHLGQGVSIEWRKRRYSTQVDPDLADQLIHLYYFDCFSDSAIRRVLLGHRVSPSCEYQAGHNKVGSLQYLALTALIVPKRIKPPLPSIKKLTEDRWNEPQRTKGHRGSHIMNGH
>B.US.2005.88403_20248_3.MH060884
MENRWQVMIVWQVDRMRINTWKSLVKYHIH-SKKAKNWVYRHHYENTHPGISSEVHIPLEDAKLVITTYWGLHTGEQDWHLGQGVSIEWRKERYSTQVDPGLADQLIHLYYFDCFSESAIRRAILGHRVSPSCEYQAGHNKVGSLQYLALAALIKPKKRKPPLPSVAKLTEDRWNKPRKTRDHKGNHTMNGH
>B.US.2004.98158_13868_1.MH060990
MENRWQVMIVWQVDRMRIRTWKSLVKHHMYVSKKTKGWIYRHHYESTNPRISSEVHIPLGDAKLVITTYWGLHTGERDWHLGQGVSIEWRKRRYSTQVDPILADQLIHVYYFDCFSETAIRNTLLGRRVSPRCEYQAGHNKVGSLQYLALAALIKPKGTKPPLPSVKKLTEDRWNKPQKTKGHRGNHTMNGH
>B.AR.2009.DEMB09AR010.MH078530
MENRWQVMVVWQVDRMRIRTWKSLVKHHMYISKKARRWSYRHHYMNPHPRVSSEVHIPLEDAELVVTTYWGLHTGEKDWHLGQGVSIEWRKNTYSTQVDPDLADQLIHLQYFDCFSESAVRSAILGRIVSPSCEYQTGHNKVGSLQYLALTALIKPKKIKPPLPSVRKLTEDRWNKDQRTKDHRGSHTMNGH
>B.AR.2014.DEMB14AR012.MH078531
MENRWQVMIVWQVDRMRIRAWKSLVKHHIHISKRARTWSYKHHYDSIHPKISSEVHIPLGDAKLVIITYWGLNTGERDWHLGQGVSIEWRKRRYSTQVDPDLADHLIHLYHFDCFSESAIRNALLGRIVRPRCDYQAGHNKVGSLQYLALSALIKTKKTKPPLPSVKKLTEDRWNKPQKTKGHRESHTMNGH
>B.AR.2015.DEMB15AR013.MH078532
MENRWQVMIVWQVDRMRINTWKSLVKHHIHISRKAKKWVYRHHYESTNPRISSEVHIPLGDAKLVITTYWGLHTGERDWHLGQGVSIEWKTKKYVTQVDPDLADQLIHRYYFNCFSASAIRNAILGRIVRPRCDYQAGHNKVGSLQYLALAALIPPKEIRPPLPSVKKLTEDRWNKPRETKGHRESHTMNGH
>B.AR.2015.DEMB15AR014.MH078533
MENRWQVMIVWQVDRMRIRTWKSLVKHHMYISKKATGWCYRHHYQSTHPKISSEVHIPLGDAGLVITTYWGLHTGERDWHLGQGVSIEWRKKSYNTQVDPILADQLIHMYYFDCFSESAIRQAILGRIVSPRCEYQAGHNKVGSLQYLALTALITPKRIKPPLPSVAKLTEDRWNNPQRTKGRRGSHTMNGH
>B.GW.2014.DEMB14GW004.MH078546
MENRWQVMIVWQVDRMRIRTWKSLVKHHMHISKKARGWFYRHHYESTHPRISSEVHIPLGEARLVVTTYWGLHTGERDWHLGQGVSIEWRKRKYSTQVDPGLADQLIHLYYFDCFSESAIRNAILGNIVINRCEYQTGHNKVGSLQYLALTALIKPKRTKPPLPSLRKLTEDRWNKPQKTKGHRGSHTMNGH
>B.HT.2011.DEURF11HT001.MH078551
MENRWQVMIVWQVDRMRIRTWKSLVKYHMYVTKKANRWFYRHHFQSHHPKISSEVHIPIGDARLVVTTYWGLHTGERDWHLGQGVSIEWRQRRYSTQVDPDLADQLIHLYYFDCFTESAIRKAILGYRVRPRCEYPAGHHKVGSLQYLALTALITPKKRKPPLPSVRKLTEDRWNKPQKTKDHRESHTMNGH
>B.PE.2013.DEMB13PE010.MH078552
MENRWQVMIVWQVDRMRIKTWKSLVKHHMYISKKARGWVYKHHYESTNPRISSEVHIPLGDDTLVITTYWGLHTGERDWHLGQGVSIEWRKKRYNTQVDPGLADQLIHHYYFDCFSESAIRSAILGRIVSPRCEYPTGHNKVGSLQYLALAAVITPKKIKPPLPSVKKLTEDRWNEPRKTKGHRGSHTMNGH
>B.PE.2014.DEMB14PE008.MH078553
MENXWQVMIVWQVDRMRIRTWKSLVKHHMYVSRKAKKWVYRHHYETTNPRISSEVHIPLGEDKLVITTYWGLHTGEREWHLGQGVSIEWRKGRYSTQVDPGLADQLIHIYYFDCFSEAAIRRAILGRIVSPRCEYLAGHSRVRSLQYLALTALIAPKRRKPPLPSVAKLTEDRWSKPRKIKGHRGSHTMTGH
>B.PE.2016.DEMB16PE003.MH078554
MENRWQVMIVWQVDRMRIRTWHSLVKHHMYISRKAKKWCYKHHYESLHPRASSEVHIPLGDAKLVITTYWGLHTGEREWHLGQGVSIEWRKDSYSTQVDPGLADQLIHLYYFDCFTESAIRKAILGRIVSPICEFQAGHSKVGSLQHLALTALIKPKKIKPPLPSVTKLTEDRWNKPRKIKGHRGNHTMNGH
>B.PE.2016.DEMB16PE009.MH078555
MENRWQVMIVWQVDRMRIRTWHSLVKHHMYISKKARGWSYKHHYENPHPRVGSEVHIPLGDATLVVTTYWGLHTGEKEWHLGQGVSIEWKTQKYSTQIDPGLADRLIHMYYFDCFTDSAIRDTILGRIVSHRCEYQAGHSKVGSLQYLALTALITPKRITPPLPSVTKLTEDRWNKHQKTKGHRGNHSTNGH
>B.ZA.1986.R1296.MH234639
MENRWQVMIVWQVDRMRIRTWKSLVKHHMYISGKAKKWVYRHHYESTNPRISSEVHIPLGDAKLVVTTYWGLHTGERDWHLGQGVSIEWRKKRYNTQVDPDLADQLIHLYYFDCFSESAIRKAILGHRVSPRCEYQAGHNKVGSLQYLALAALITPKKIKPPLPSVAKLTEDRWNKPQKTKGHRGSHTMNGH
>B.ZA.1987.R459.MH234640
MENRWQVMIVWQVDRMRISTWKSLVKHHMYISGKARGWLYRHHYQSTNPRISSEVHIPLGEAKLVITTYWGLHTGERDWHLGQGVSIEWRKKRYSTQVDPGLADQLIHLYYFDCFSESAIRKAILGHIVSPSCDYQAGHNKVGSLQYLALTALITPKKIKPPLPSVKKLTEDRWNKPQKTKGHRGSHTINGH
>B.ZA.1987.R526.MH234641
MENRWQVMIVWQVDRMRIRTWNSLVKHHMYRSGKARGWVYRHHYESTHPRISSEVHIPLGDARLIITTYWGLHTGERDWHLGQGVSIEWRKERYSTQVDPGLADQLIHLYYFDCFSESAIRXAILGHRVSPSCEYQAGHNKVGSLQYLALAALITPKKIKPPLPSVTKLTEDRWNKPQKTKGHRGSHTMNGH
>B.ZA.1985.R68.MH234643
MENRWQVMIVWQVDRMRISTWKSLVKHHMYISKKAKGWFYRHHYESTHPRISSEVHIPLGDAKLVITTYWGLHTGERDWHLGQGVSIEWRKKKYNTQVDPNLADQLIHLYYFDCFSESAIRKAIVGHIVSPRCEYQAGHNKVGSLQYLALAALITPKKIKPPLPSVTKLTEDRWNEPQKTKGHRGSHTMNGH
>B.PH.2016.1022.MH327757
MENRWQVMIVWQVDRMRIRTWKSLVKYHIYISKKAKGWAYRHHYENNHPKISSEVHIPLGDAKLIVKTYWGLHTGERDWHLGQGVSIEWRERRYITQIDPDLADQLIHLYHFDCFSETAIRQAILGHRVSPRCEYQAGHNQVGSLQYLALTALVAPKRIKPPLPSVKKLTEDRWNKPQKTKNHRGSHTMYGH
>B.BG.2009.V_09_013.MH746254
MENRWQVMIVWQVDRMRIRTWISLVKHHKYVSKKAKEWFYRQHYEIHHPRISSEVHIPLGDAKLVITTYWGLHTGERDWHLGQGVSIEWRKRRYSTQVDPDLADQLIHTYYFDCFSDSAIRKAILGHIVSPQCEYQAGHNKVGSLQYLALAALIKPKKRKPPLPSVRKLTEDRWNKPQKTKGHRGSHTMNGH
>B.BG.2008.V_08_001.MH746261
MENRWQGMIVWQVDRMRISTWKGLVKHHIHVSGKARKWIYKHHYESINPRISSEVHIPLGDAKLVVTTYWGLHTGERDWHLGQGASIEWRKKTYSTQVDPDLADQLIHLYYFDCFSESAIRSAILGHIVSPICKYRAGHNKVGSLQYLALTALITPKKTRPPLPSVKKLTEDRWNKPQRTKGHRGSHTMNGH
>B.BG.2008.S_08_001.MH746264
MENRWQVMIVWQVDRMRIRTWKSLVKHHMYISKKAKGWTYKHHYENPHPRVSSEVHIPLGEAKLVIITYWGLHTGERDWHLGQGVSIEWRKRRYSTQVDPDTADQLIHLYYFDCFSESAIRNAILGHIVSPSCEYQAGHNKVGSLQYLALAALITPRKGKPPLPSVAKLTEDRWNKPQKTKGHRGNHTMNGH
>B.BG.2008.P_08_004.MH746265
MENRWQVMIVWQVDRMRINTWKSLVKYHMHISKKAKGWSYRHHYESPNPRISSEVHIPLGDAKLIIKTYWGLHTGERDWHLGQGVSIEWRKRGYSTQVDPSIADQLIHLYYFDCFSESAIRKAILGHIVSPRCDYQAGHNKVGSLQYLALAALIKPKRRQPPLPSVRKLTEDRWNEPQKIKGHRESHTMNGH
>B.BG.2008.P_08_001.MH746266
MENRWQVMIVWQVDRMKIRTWNSLVKHHMYISKKAAGWVYRHHYQSTNPRISSEVHIPLGDAKLVIITYWGLHTGERDWQLGHGVSIEWRERNYKTQVDPDLADQLIHLYYFDCFSESAIRNAILGQLVSPRCTYRAGHNKVGSLQYLALIALIAPKKTKPPLPSVRKLTEDRWNKPQKTKGHRGSHTMNGH
>B.US.2012.409_133_F_w02VT.MH897911
MENRWQVMIVWQVDRMRIRTWKSLVKHHMYISGKTRKWIYKHHYESTNPRISSEVHIPLGDAKLVVTTYWGLHTGEREWHLGQGASIEWRKERYSTQVEPGLADQLIHQYYFACFSESAVRNALLGYRVSPRCDYQAGHNKVGSLQYLALTALRPPKKIKPPLPSIKKLTEDRWNKPQRTKGHKGSHTMSGH
>B.US.2012.420_133_F_w02_10VT.MH897913
MENRWQVMIVWQVDRMRIKTWKSLVKHHMYVSRKAKGWFYRHHYESTHPRISSEVHIPLGDAKLVIATYWGLHTGERDWHLGQGVSIEWRKRRYSTQIDPNLADQLIHLYYFDCFSESAIRNAILGHRVSPSCEYQAGHKKVGSLQYLALAALITPKKTKPPLPSVTKLTEDRWNKPQKTKGRRGSHTMNGH
>B.US.2012.421_34_F_w01VT.MH897915
MENRWQVMIVWQVDRMKIRTWHSIVKHHMHISKKAKGWVYKHHYENPHPRVSSEVHIPLEDSKLVITTYWGLHPGERNWHLGHGVAIEWKKRTYSTQVDPDLADQLIHLYYFDCFSESAIRQAILGHRVSPRCEYQAGHNKVGSLQYLALAALIKPKKTKPPLPSIRKLTEDKWNKPQKTKGHRGSHTLNGH
>B.US.2012.426_34_F_w09_20VT.MH897916
MENRWQVMIVWQVDRMRIRTWKSLVKHHIHISGKAKGWRYRHHYESTNPRISSEVYIPLGDAKLVVTTYWGLHVGERDWHLGQGVSIEWRKKRYSTQVDPDLADQLIHLYYFNCFSESAIRNAILGRIVSPSCEYQAGHNKVGSLQYLALTALVPQKGIKPPLPSVKKLTEDRWNKPQKTKGHRGSHTMNGH
>B.US.2012.432_133_F_w18VT_WG.MH897917
MENRWQVMIVWQVDRMRIRTWKSLVKHHMYISGKAKGWFYRHHYESTHPRISSEVHIPLGDARLVVTTYWGLHTGERDWHLGQGVSIEWRKRKYSTQVDPNLADQLIHLHYFDCFSDSAIRKALLGHIVSPSCEYQAGHNKVGSLQYLALVALTTPKKIRPPLPSVTKLTEDRWNKPQKTKGHRESHTMNGQ
>B.US.2013.439_133_F_w11VT.MH897918
MENRWQVMIVWQVDRMRIRAWNSLVKYHKYISGKAKRWVYRHHYESTNPRVSSEVHIPLRDATLIITTYWGLHTGERDWHLGQGVSIEWRKERYSTQVDPNLADQLIHMYYFDCFSESAIRNALLGHRVSPRCEYQAGHSKVGSLQYLALAALITPKKRKPPLPSVAKLTEDRWNKPQKTKGHRGSHTMNGH
>B.US.2015.454_34_F_w01VT.MH897920
MENRWQVMIVWQVDRMRIRTWKSLVKHHMYVSKKAKGWSYRHHYESPHPRISSEVHIPLGDAKLVITTYWGLHTGERDWHLGQGVSIEWRKGRYSTQVDPGRADQLIHLYYFDCFSESAIRTAIVGHIVSPSCEYQAGHNKVGSLQYLALAALITPKKTKPPLPSVTKLTEDRWNKPQKTKGRRESHTMNGH
>B.BR.2016.2HU-UFRJ-2016.MK041551
MENRWQVMIVWQVDRMRIKTWKSLVKHHIHISGKAREWVYKHHYESIHPRISSEVHIPLGEARLVVTTYWGLHTGERDWHLGQGVSIEWRKRRYSTQVDPDLADQLIHLYYFDCFSESAIRHALLGRIVSPRCNYPAGHNKVGSLQYLALTALIIPKRSKPPLPSVKKLTEDRWNKPQKTKGHRGSHTMSGH
>B.BR.2016.3HU-UFRJ-2016.MK041554
MENRWQVMIVWQVDRMRIRTWNSLVKHHKYISGKAKAWSYRHHYESTHPRISSEVHIPLGDARLIITTYWGLHTGERDWHLGQGVSIEWRKGRYSTQVDPNLADQLIHLYYFDCFSEAAIRQAIVGRIVRPRCEYQAGHNKVGSLQYLALTALIKPKKIKPPLPSVRKLTEDRWNEPQKTKGHRGSHTMNGH
>B.BR.2016.4HU-UFRJ-2016.MK041556
MENRWQVMIVWQVDRMRIRTWNSLVKHHKYISGKAKEWSYRHHYESTNPRISSEVYIPLGDARLVITTYWGLHTGERDWHLGQGVSIEWRTGRYSTQVDPDLADQLIHLYYFDCFSETAIRQAIVGRIVRPRCEYQAGHNKVGSLQYLALTALIKPKKTKPPLPSVRKLTEDRWNKPQKTKGHKGSHTMNGH
>B.BR.2016.4HI-2016.MK041558
MENRWQVMIVWQVDRMWIRTWKSLVKHHMHISGKAKGWGYRHHYESTNPRISSEVHIPLGKAILIVTTYWGLHTGERDWHLGQGVSIEWRERRYRTQVDPGLADQLIHMYYFDCFAESAIRHAVLGRIVRPRCEYQAGHNKVGSLQYLALTALVKPKRIKPPLPSVRKLTEDRWNKPQKTKDHQESHTMSGH
>B.BR.2016.7HU-UFRJ-2016.MK041562
MENRWQVMIVWQVDRMRIRAWKSLVKHHMYTSKKAKGWVYKHHYESIHPRISSEVHIPLGDDRLVITTYWGLHTGERDWHLGQGVSIEWRKGRYNTQVDPNLADKLIHLYYFDCFSESAIRHAILGRIVRPSCEYQAGHSKVGSLQYLALAALATPKRIKPPLPSVAKLTEDRWNKPQKTTGHRGSHTMNGH
>B.BR.2016.10HU-UFRJ-2016.MK041566
MENRWQVMIVWQVDRMRIRTWKSLVKHHMYISKKAKGWFYRHHYETTHPKISSEVHIPIGDAKLVITTYWGLHTGERDWHLGXGVSIEWRQKRYKTQVDPNLADQLIHLHYFDCFSDSAIRKAILGHIVTPSCEYQAGHNKVGSLQYLALAALITPKKIKPPLPSVQKLTEDRWNKPRRTKGHRGSHTLNGH
>B.BR.2016.12HU-UFRJ-2016.MK041568
MENRWQVMIVWQVDRMRIRTWKSLVKHHMYISGKAKGWCYRHHYESTHPRISSEVYIPLGDARLVVTTYWGLHTGERDWHLGQGVSIEWRLRRYSTQVDPDLADQLIHLYYFDCFSESAIRQALLGHIVRPRCDYQAGHNKVGSLQYLALAALIKPKKRKPPLPSVRKLTEDRWNKPQKTKGHRGNHTMNGH
>B.BR.2016.14HI-2016.MK041573
MENRWQVMIVWQVDRMRIRTWNSLVKYHKYVSKKANGWHYRHHYESTHPKISSEVHIPLGEATLVITTYWGLHTGERDWHLGHGVAIEWRAKRYSTQVDPDSADHLIHLHYFDCFSESAIRKAIVGRVVSPRCEYQAGHNKVGSLQYLALAALITPKKRKPPLPSVRKLTEDRWNKPQKTTGHRGSHTMNGH
>B.BR.2016.16HI-2016.MK041575
MENRWQVMIVWQVDRMRIRTWKSLVKHHMYISGKAKKWGYRHHYESTHPRISSETHIPLGDAKLVVITYWGLHTGEREWHLGQGVAIEWRKGRYSTQVDPDLADQLIHLYYFDCFSESAIRNAILGRIVRPKCEFQAGHNKVGSLQYLALTALITPKKKKPPLPSVKKLTEDRWNEPQKTKGHRGSHTMNGH
>B.BR.2016.18HI-2016.MK041584
MENRWQVMIVWQVDRMRINTWKSLVKYHIHVSKQAKGWSYRHHYESTNPRISSEVHIPLGDARLIITTYWGLHTGERDWHLGQGVSIEWRKNRYRTQVDPDLADHLIHLHYFNCFSASAIRNAVLGRVVDPKCDYQAGHNKVGSLQYLALTALTAPKKRKPPLPSVKKLTEDRWNKPQRTKGHRGSLTMNGH
>B.BR.2016.19HI-2016.MK041586
MENKWQVMIVWQVDRMKIRTWNSLVKHHMYISRKAMKWVYRHHYESTNPKISSEVHIPLGEDKLVVTTYWGLHTGERDWHLGHGVSIEWRKRSYSTQVDPDLADKLIHLYHFDCFSESAIRNAILGHVVRPKCEYQAGHNKVGSLQYLALTALLTPKKIKPPLPSVRKLTEDRWNKPQKTRGHRGSHTMNGH
>B.BR.2016.20HI-2016.MK041587
MENRWQVMIVWQVDRMRIRTWKSLVKHHMYTSRKAKGWFYRHHYDSTHPKISSEVHIPLGDARLVVTTYWGLLTGERDWHLGQGVSIEWRKRRYSTQVDPDLADQLIHLYYFDCFSESAIRNAILGHIVRPSCDYQAGHNKVGSLQYLALTALIKPRKIKPPLPSVKKLTEDRWNEPQKIKGHRGSHTMNGR
>B.US.2016.9241_W0_10C3_S60.MK114636
MENRWQVMIVWQVDRMRIRTWKSLVKHHMYISKKAKGWVYRHHYESIHPRISSEVHIPLGDAKLVITTYWGLHTGERDWHLGQGVSIEWRKQRYNTQVDPGLADQLIHMHYFDCFSESAIRQAILGHRVSPRCEYQAGHNKVGSLQYLALAALIAPKKIKPPLPSVARLTEDRWNKPRKIKGHRESHTMNGH
>B.US.2016.9242_W0_10D5_S76.MK114800
MENRWQVMIVWQVDRMRIRTWKSLVKYHMYISKKAKKWAYRHHYETTHPRISSEVHIPLGDDRLVITTYWGLHTGERDWHLGQGVSIEWRKRRYSTQVDPDLADHLIHVHYFDCFSESAIRNAILGHRVSPRCEYQAGHNKVGSLQYLALTAVITPKKIKPPLPSVKKLTEDRWNKPQKTKGHRESHTMNGH
>B.US.2016.9243_W0_10A9_S43.MK114990
MENRWQVMIVWQVDRMRIRTWNSLVKHHMHISKKAQRWVYRHHYESHNPKTSSEVHIPLGEARLVIKTYWGLHTGERDWHLGQGVSIEWRKRRYSTQVDPSLADQLIHLYYFDCFSESAIRNAILGHRVSPRCEYQAGHNKVGSLQYLALTALITPKRRKPPLPSVTKLTEDRWNKSQRTKGHKGSHTMNGH
>B.US.2016.9244_W0_10B13_S69.MK115138
MENRWQVMVVWQVDRMRINMWKSLVKYHIHNSGKARGWCYRHHYESRHPRISSEVHIPLGGARLVVTTYWGLHTGERDWHLGQGVSIEWRKRRYSTQVDPDLADQLIHLYYFNCFSESAIRQAILGHRVSPRCEYQAGHNKVGSLQYLALIALIPPKRRKPPLPSVRKLTEDRWNEPQRTKGHRESHTMNGH
>B.US.2016.9245_W0_11P13_S24.MK115343
MENRWQVMIVWQVDRMRIKAWHSIVKHHMYISKKARRWQYKHHYENIHPKISSEVHIPLGDARLVVTTYWGLHTGEKDWHLGQGVSIEWREKRYNTQVDPDLADQLIHLYYFDCFSESAIRQAILGHIVSPSCEFQAGHNKVGSLQYLALAALIKPKKRKPPLPSVKKLTEDRWNKPQKTKGHRESHTTSGH
>B.US.2016.9246_W0_11C24_S65.MK115381
MENRWQVMIVWQVDRMRISTWKSLVKHHMYISKKAQGWFYRHHYENPHPRISSEVHIPLGDARLVITTYWGLHTGERDWHLGQGVSIEWRERKYSTQVTPDLADQLIHLYYFDCFAESAIREAILGHRVSPRCEYQAGHNKVGSLQYLALTALVTPKKTKPPLPSVTKLTEDRWNKPQKTKGHRGSQTMNGH
>B.US.2016.9247_W0_1C1_S37.MK115482
MANRWQVMIVWQVDRMRIRTWNSLVKHHMHVSKKTKGWFYRHHYESTHPRISSEVHIPLGDARLVVTTYWGLNTGEREWHLGQGVSIEWRKRKYSTQVDPNLADQLIHLYYFDCFSESAIRNAILGHIVSPRCEYQAGHNKVGSLQYLALKALTTPKRRKPPLPSVRKLTEDRWNEHQKTKGHRGSHTMNGH
>B.DE.2016.9249_W0_10E8_S36.MK115595
MENRWQVMIVWQVDRMRIRRWHSLVKHHIYVSGKVRGWVYKHHYESTNPRISSEVYIPLGEARLAVTTYWGLHTGERDWHLGQGVSIEWKKKEYSTQVDPNLADQLIHLYYFDCFSESAIRNAILGHIVRPRCEYQAGHNKVGSLQYLALTALVTTKRTKPPLPSITKLTEDRWNKPQRTKGHRGNHTMNGH
>B.US.2016.9252_W0_10A20_S28.MK115694
MANRWQVMIVWQVDRMRIRTWNSLVKHHMYVSKKAKGWFYRHHYESTHPKISSEVHIPLGDAELVVTTYWGLQPGERDWHLGQGVSIEWRKRRYRTHVDPNLADQLIHLHYFDCFSESAIRHAILGHRVSPRCEYQAGHNKVGSLQYLALAALRAPKKIKPPLPSVTKLTEDRWNKPQKTKGHRGSHTMNGH
>B.DE.2016.9253_W0_10C20_S49.MK115871
MENRWQVMIVWQVDR-RINAWKSLVKHHMHVSKKAERWIYKHHYESTNPRISSEVHIPLGDARLKITTYWGLHTGEKDWHLGQGVSIEWRKKSYNTQVDPEVADQLIHLYYFDCFSESAIRKAIVGHRVSPSCEYQAGHNKVGSLQYLALAALVKPKKTKPPLPSVIKLTEDRWNKPQRTKGRRENHIMNGH
>B.DE.2016.9254_W0_12G11_S39.MK115946
MENRWQVMIVWQVDRMRINIWKSLVKHHIHISKKAKGWLYKHHYESTNPRKSSEVQIPIGDAKLVITTYWGLHTGERDWHLGQGVSVEWRTERYSTQVDPDLADQLIHLYYFDCFSESAIRHALLGRIVSPRCEYQAGHPKVGSLQYLALAALIEPKKAKPPLPSVAKLTEDRWNKPQRTKGHRGSHTINGH
>B.DE.2016.9255_W0_10D11_S65.MK116093
MENRWQVMIVWQVDRMRINAWKSLVKHHMHVSRKAERWIYKHHYESTNPRISSEVHIPLGDARLKITTYWGLHTGERDWHLGQGVSIEWRKKNYNTQVDPEVADQLIHLYYFDCFSESAIRKAIVGHRVSPSCEYQAGHNKVGSLQYLALAALVKPKKTKPPLPSVTKLTEDRWNKPQRTKGHRGNHIMNGH
>B.US.2018.101-LN-1N18.MK169417
MENRWQVMIVWQVDRMRIRTWKSLVKHHMYISRKAKKWVYKHHYESTNPRISSEVHIPLGDASLVITTYWGLHTGERDWHLGQGVSIEWRKRRYNTQVDPDLADQLIHLYHFDCFSESAIRQAIIGHRVSPSCEYQAGHNKVGSLQYLALTALITPKKKKPPLPSVRKLTEDRWNKPQKTKGHRGSHTMNGH
>B.US.2018.114-LN-6F22.MK169493
MENRWQVMIVWQVDRMRISTWKSLVKHHMHVSRKAKNWLYRHHYDSIHPKISSEVHIPLGDARLVVKTYWGLHTGERDWHLGQGVSIEWRKERYSTQVDPSLADQLIHMHYFDCFTDSAIRKAIVGQIVRPRCEYQAGHNKVGSLQYLALAALIKPKQIKPPLPSVAKLTEDRWNKPQETKDHKGSHTMNGH
>B.US.2018.116-PB-P12-E12-Nov-14.MK169545
MENRWQVMIVWQVDRMRIKTWKSLVKHHKYISKKAKGWVYKHHYENPHPRISSEVHIPLRDAKLVITTYWGLHTGERDWHLGQGVSIEWRKEKYSTQVDPDLADQLIHLYYFDCFSESAIRKALLGNIVSPRCEYQAGHNKVGTLQYLALAALITPNKTKPPLPSVRKLTEDRWNKPQKTKGHRGSHLMNGH
>B.US.2018.120-LN-2-A6.MK169677
MENRWQVMIVWQVDRMRIRTWKSLVKHHMHISRKAKDWSYKHHYESNNPRISSEVHIPLGDAKLIITTYWGLQTGERDWHLGQGVSIEWREKRYSTQVDPGTADQLIHLHYFDCFSESAIRKAIVGHIVNPRCDYQAGHNKVGSLQYLALTALIQPKKRKPPLPSVAKLAEDRWNKPQKTKGHQGSHTSNGH
>B.US.2018.LFSA-LN-2G9.MK169834
MENRWQVMIVWQVDRMRIRTWHSLVKHHIHISKKAKGWIYKHHYESINPRISSEVHIPLGDAQLKIVTYWGLHTGERDWQLGHGVSIEWRKERYSTQVDPDLADHLIHLHYFDCFSDSAIRSALLGYRVSPRCEYPTGHNKVGSLQYLALTAIVTPKRRRPPLPSIRKLTEDRWNKPQKTKGHRGNHTINGH
>B.US.2013.ARC-1a.MK214316
MENRWQVMIVWLVDRMRINTWKSLVKYHMHISKKARGWFYRHHYENTHPRISSEVHIPLGDAKLVVATYWGLHTGERDWHLGQGVSIEWRKRRYRTQVDPDLADQLIHLYYFDCFSESAIRQAILGHIVSPSCDYQAGHNKVGSLQYLALTALIKPKKRKPPLPSVKKLTEDRWNKPQRTKGHRESHTMNGH
>B.ID.2014.PB4.MK303347
MENRWQAMIVWQVDRMRIRTWNSLVKHHIHVSKKAQGWVYRHHYESHNPRVSSEVHIPLGEAKLVIITYWGLHTGEREWHLGQGVSIEWRKRSYNTQVDPNLADQLIHLYYFDCFSESAIRKAILGHIVSPSCNYQAGHNKVGSLQYLALAALIKPKKTKPPLPSVAKLTEDRWNKPQKTKGHRGSHTMNGH
>B.ID.2014.PB12.MK303348
MENRWQAMIVWQVDRMRIRTWKSLVKHHMHCSKKARGWFYRHHYESPHPRVSSEVHIPLGDATLVVTTYWGLHTGEREWHLGQGASIEWRKRRYNTQVDPNLADQLIHLYYFDCFSESAIRNAILGRLVNPICEYQAGHNKVRSLQYLALTALVPQKRTKPPLPSVAKLTEDRWNKPQRTKGRRGSHTMNGH
>B.ID.2014.PB27.MK303349
MENRWQVMIVWQVDRMRIKTWKSLVKHHMHVSKKAQGWFYRHHYESPHPRISSEVHIPLGEAKLVIKTYWGLNTGEREWHLGQGVSIEWRKGRYNTQVDPNLADRLIHLYYFNCFSESAIRNAILGLKVSPRCEYQAGHNQVGSLQYLALAALIKPRRTKPPLPSVAKLTEDRWNKPQRTKGHRGSHTMNGH
>B.ID.2014.PB39.MK303350
MENRWQAMIVWQVDRMKIRTWNSLVKHHMHISKKAKGWIYKHHYESPNPRISSEVHIPLGEAKLIIRTYWGLHPGEKEWQLGHGVSIEWRQRSYNTQVDPHLADKLIHLHYFDCFSDSAIRNAILGHRVSPRCEYQAGHNKVGSLQYLALAALIKPKKTKPPLPSVAKLTEDRWNKPHRTKGYRGSHTMNGH
>B.ID.2014.PB44.MK303351
MENRWQVMIVWQVDRMRIRTWKSLVKHHIHISKKAQGWVYRHHYESPHPRVSSEVHIPLREAKLVVKTYWGLHTGERDWHLGQGVSIEWRQRGYNTQVDPNLADHLIHLHYFDCFSESAIRKAILGHRVRPRCEYQAGHNKVGSLQYLALTALITPKKTKPPLPSVAKLTEDRWNKPQRTMGHRGNHSMNGH
>B.ID.2014.HIP9.MK303352
MENRWQVMVVWQVDRMRIRTWKSLVKHHIYVSKKAQGWVYRHHYESHHPRVSSEVHIPLGDAKLIIRTYWGLHTGERDWHLGQGVSIEWRQRGYNTQVDPSLADQLIHLYYFDCFSESAIRKAIVGHRVSPKCEYQAGHSKVGSLQYLALAALLTPKKTKPPLPSVAKLTEDRWNKPQRTKGHRGSHSMNGH
>B.ID.2014.SS26.MK303353
MENRWQVMIVWQVDRMRIRTWKSLVKHHMHISKKAKGWIYRHHYESTNPRVSSEVHIPLGDGNLIITTYWGLHTGERDWHLGQGVSIEWRKRRYSTQVDPDLADQLIHLHHFECFSESAIRHAILGRRVSPRCEYQAGHNKVGSLQYLALAALIKPKKIKPPLPSVAKLTEDRWNKPQKTKGRRGSHSMNGH
>B.ID.2014.TD17.MK303354
MENRWQVMIVWQVDRMRIRTWKSLVKHHIYRSKKVKGWLYRHHYESTNPRISSEIHIPLGEASLVVTTYWGLHTGEKDWHLGQGVSVEWRERRYNTQVDPDLADRLIHLHHFECFSESAIRQALLGRRVSPRCEYPAGHNKVGSLQYLALVALTTPKRIKPPLPSVAKLTEDRWNKPQKTKGHRGSPTMNGH
>B.ID.2016.MN17.MK303355
MENRWQVMIVWQVDRMRIRTWKSLVKHHIHISKKARGWVYRHHYESPNPKVSSEVRIPLGEAKLVIKTYWGLHTGERDWHLGQGVSIEWKKGRYNTQVDPNLADQLIHLYHFNCFSESAIRKAILGHRVSPRCEYQAGHNKVGSLQYLALTALITPKKTKPPLPSVAKLTEDRWNKPQRTKGHRESHPMNGH
>B.US.2010.100sgor2010P5E9.MK383384
MENRWQVMIVWQVDRMRIRTWNSLVKHHMYISRKARGWRYRHHYESANPKVSSEVQIPLEDAKLVIKTYWGLQTGERDWHLGQGVSIEWRKRTYSTQVDPDLADQLIHLYYFDCFAESAVRNTILGHRVRPRCEYQAGHNQVGSLQYLALTALIAPKKTRPPLPSVRKLTEDRWNKPQKTKGHKGSHTMNGH
>B.US.2007.102GW07P5E11.MK383385
MENRWQVMIVWQVDRMRIRTWKSLVKHHMYISKKAKGWVYKHHYENIHPRISSEVHIPLEEAKLVITTYWGLHTGERDWHLGQGVSIEWRKERYSTQVDPNLADHLIHLHYFDCFSESAIRKAILGHIVSPSCDYRAGHNKVGSLQYLALAALVTPKKIKPPLPSIAKLTEDRWNKPQKTMGHRGSHTMNGH
>B.US.2008.116JL08P8F12.MK383397
MENRWQVMIVWQVDRMRIRTWKSIVKHHIHCSKKAKGWCYKHHYESPHPKISSEVHIPLGDAKLVITTYWGLHTGERDWHLGQGVSIEWRKRRYNTQVDPDLADQLIHLYYFDCFSESAIRKAIVGRIVSPRCEYQAGHNKVGSLQYLALTALITPKRIKPPLPSVAKLTEDRWNKPRKIKGHRGSHTMNGH
>B.US.2005.11Pt1302005P1H10.MK383403
MENRWQVMIVWQVDRMRIRAWKSLVKHHMHISRKAKGWFYRHHYESTHPRISSEVHIPLGDAKLVITTYWGLHTGERDWHLGQGVSIEWRKKRYSTQVDPGLADQLIHLYYFDCFSESAIRNAILGHIVSPRCEYQAGHNKVGSLQYLALTALVTPKKIKPPLPSVKKLTEDRWNKPQKTKGHRGSHTMNGH
>B.US.2016.VA40774.MK499378
MENRWQVMIVWQVDRMRIKTWKSLVKYHMHRSGKAKKWSYRHHYESTHPRISSEVHIPLGDARLVVTTYWGLHTGERDWHLGQGVSIEWRKRRYNTQVDPTLADQLIHLYYFDCFSESAIRNAILGRIVTPSCDFPAGHSKVGPLQYLALAALGTPKKTKPPLPSVAKLTEDRWNKPQKTKGHRGSHTMSGH
>B.BR.2009.VC06_FLG.V1.MK757421
MENRWQVMIVWQVDRMRIRTWKSLVKHHMYISRKANGWLYRHHYESPHPRVSSEVHIPLGDAKLVITTYWGLHTGERDWHLGQGVSVEWRKKRYSTQVDPNLADQLIHLYYFDCFSETAIRNAILGHVVSPSCEYQAGHSKVGSLQYLALTALVTPKKTKPPLPSVAKLTEDRWNKPRKTKGHKGSHTMNGH
>B.KR.1993.93KHS5.MN043593
MENRWQVMIVWQVDRMRIRTWKSLVKHHIYISKKAKEWVYRHHYESTHPRISSEVHIPLGDAKLVIKTYWGLHTGEREWHLGQGVSIEWRKERYNTQVDPDLADKLIHLHYFDCFSDSAIRHAILGRLVRPKCEYQAGHNKVGSLQYLALTALIKPKKIKPPLPSVRKLTEDRWNKPQKTKGHRGSHTMNGH
>B.ES.2017.LTNP_3_127GC.MN055643
MENRWQVMIVWQVDRMRIRTWKSLVKHHMYISGKAKGWFYRHHYESTHPRISSEVHIPLGDARLVVTTYWGLHTGVRDWHLGHGVSIEWRKKRYSTQVDPDLADQLIHLYYFDCFSESAIRNAILGHIVIPSCEYQAGHNKVGSLQYLALAALITPKKIKPPLPSVTKLTEDRWNKPQKTKGHSGSHTMNGH
>B.BE.2017.02006_cen.MN449474
MENRWQVMIVWQVDRMKIRTWHSLVKHHIYISKKARGWSYKHHYENPHPRVGSEVHIPLGDAKLVVTTYWGLHTGERDWHMGQGVSIEWRKKEYSTQVDPNTADRLIHLYYFDCFSESAIRKAILGHRVSPRCEYQAGHNKVGSLQYLALVALVKQKRTKPPLPSISKLTEDRWNKPQKIKGHRGSHTMNGH
>B.US.2016.3632_TCM_12.MN466965
MENRWQVMIVWQVDRMRIRTWKSLVKHHMYISKKAQGWVYKHHYENLHPRVGSEVHIPLGAAKLVIITYWGLHTGERDWHLGQGVSIEWRKRRYSTQVDPGLADQLIHQYYFDCFSESAIRNAILGRIVNPSCEYQAGHNKVGSLQYLALTALITPKKRKPPLPSVTKLTEDRWNEPQKTKGHRGSHTMNGH
>B.US.2016.2664_TCM_31.MN467050
MENRWQVMIVWQVDRMRINTWKSLVKHHMHVSGKVRGWFYRHHHENTHPKISSEVHIPLGDARLVITTYWGLHTGERDWHLGQGVSIEWRKRRYSTQVDPGLADQLIHLYYFDCFSESAIRKAILGQIVRPRCEYQAGHNKVGSLQYLALTALLTPKKIKPPLPSVIKLTEDRWNKPQKTKGRRGSHTMNGH
>B.US.2016.2647_NV_15.MN467209
MENRWQVMIVWQVDRMRIRTWKSLVKHHIHISGKAKKWIYKHHYESTNPRISSEVHIPLGSAKLVIKTYWGLHTGERDWHLGQGVSIEWREKGYNTQVDPNLADHLIHLYYFDCFSDSAIRNAILGRIVRPRCEYQAGHNKVGSLQYLALAALTTPKRIRPPLPSVTKLTEDRWNKPQRTTGHRGSHTMNGH
>B.US.2016.1408_TCM_34.MN467301
MENRWQVMIVWQVDRMRIRTWKSLVKHHMYISKKAKGWCYKHHYENPHPRISSEVHIPLGDGKLVVTTYWGLHPGERDWHLGQGVSIEWRKERYITQVDPNLADQLIHLYYFNCFSESAIRKAILGHRVSPSCEYQAGHNKVGSLQYLALTALLTPEKTKPPLPSVTKLTEDRWNKPQKTKGHRGNHTMNGH
>B.BE.2013.AB.MN485972
MENRWQVMIVWQVDRMRIRTWKSLVKHHMYISKKAKGWMYKHHYENLHPKVGTEVHIPVGDAKLVITTYWGLHTGERDWHLGQGVSIEWRKRGYITQVDPGLADQLIHQHYFDCFSDSAIRNAILGHRVSPSCEYQAGHNKVGSLQYLALVALITPKKTKPPLPSVTKLTEDRWNKPQKIKGHRGNPTMNGH
>B.BE.2013.AC.MN485973
MENRWQVMIVWQVDRMRIRTWKSLVKHHIYRSKKAKGWVYKHHYESTHPRTSSEVHIPLGDARLVITTYWGLHTGERDWHLGQGVSIEWRKNRYSTQVDPNLADQLIHLYYFDCFSESAIRNATVGRIVRPRCEYQAGHSKVGSLQYLALTALITPKKTKPPLPSVEKLTEDRWNKPQKTKGHRGSHIMNGH
>B.BE.2014.AD.MN485974
MENRWQVMIVWQVDRMRIRTWKSLVKYHMYKSXKARKWFYRHHYESTHPRISSEVHIPLGEARLVVTTYWGLHTGEREWHLGQGVSIEWRKXQYSTQVDPGLADQLIHMYYFDCFSESAIRNAILGHVVXPSCEFQAGHNKVGSLQYLALTALITPKRKKPPLPSVTKLTEDRWNEPRKTKGHRGSHTMNGH
>B.BE.2014.AH.MN485978
MENRWQVMIVWQVDRMRIRAWKSLVKHHMYISKKARGWVYRHHYESNNPRISSEVHIPLGEAKLVVTTYWGLHTGERDWHLGQGVSIEWRERRYRTQVDPNLADQLIHLYYFDCFSESAIRKAIVGHIVSPRCDYQAGHNKVGSLQYLALVALTTPKKIKPPLPSVTRLTEDRWNKSQKTKGHRENHTMNGH
>B.BE.2014.AI.MN485979
MENRWQVMIVWQVDRMRINAWKSLVKYHMHISKKAKRWGYRHHYENTHPRVSSEVYIPLGESNLVITTYWGLHPGERDWHLGQGVSIEWRQKRYSTQVDPNLADQLIHLYYFDCFSESAIRQAILGDRVSPICEYQAGHNKVGTLQHLALTALIKPKKIKPPLPSVKKLTEDRWNKPQMIKGRRGSHTMNGH
>B.BE.2014.AJ.MN485980
MENRWQVMIVWQVDRMRIRAWKSLVKHHMYISKKTRGWIYKHHYENPHPRVGSEVHIPVGDAKLVITTYWGLHTGERDWHLGQGVSIEWRKRGYSTQVDPGLADQLIHQHYFDCFSDSAIRNAILGHRVSPSCEYQAGHNKVGSLQYLALVALITPKKTKPPLPSVTKLTEDRWNKPQKIKGHRGNHTMNGH
>B.BE.2015.AK.MN485981
MENRWQVMIVWLVDRMRIRTWISLVKYHKYTSKKAKEWVYKHHYESINPRISSEVHIPLGDASLVVTTYWGLHTGERDWHLGQGVSIEWRKEGYRTQVDPDLADHLIHLSYFNCFSESAIRKAILGRIVRPRCEYQAGHNQVGSLQYLALIALITPKKTKPPLPSVRKLTEDRWNKPQRTKGHRECHTMNGH
>B.BE.2015.AO.MN485985
MENRWQVMIVWQVDRMRIRTWKSLVKHHMYRSKKAKGWVYKHHYESTHPRISSEVHIPLGDARLVITTYWGLHTGERDWHLGQGVSIEWRXNRYSTQVDPNLADQLIHLYYFDCFSESAIRHATVGRLVRPRCEYQAGHNKVGSLQYLALTALITPKKTKPPLPSVEKLTEDRWNKPQKTKGHRGSHIMNGH
>B.BE.2015.AR.MN485988
MENRWQAMIVWQVDRMRIRTWKSLVKHHIYISRKARGWIYKHHYESPHPRKSSEVHIPLGDAKLVITTYWGLQTGERDWHLGQGVSIEWRKERYSTQVDPNLADQLIHLYYFDCFSESAIRSAIVGRIVSPRCEYQAGHNKVGSLQYLALAALVKPKXRKPPLPSVATLTEDRWNXPQRTKGHKGSHTLNGH
>B.BE.2016.AT.MN485990
MENRWQVMIVWQVDRMRIRTWNSIVKHHMYVSKKTKGWVYKHHYESNNPRISSEVHIPLGDAILVIKTYWGLHTGEKDWQLGHGVSIEWRKRGYSTQVDPDLADHLIHLYYFDCFSESAIRNAILGRIVSPRCEYQAGHKQVGSLQYLALAALIASKKIKPPLPSVRKLTEDRWNKPQKIKGHQGSHTRHGH
>B.BE.2016.AU.MN485991
MENRWQAMIVWQVDRMRIRTWKSLVKHHIYISKKAKGWIYKHHYESPHPRKSSEVHIPLGDAKLVITTYWGLHAGERDWHLGQGVSIEWRKERYSTQVDPNLADQLIHLYYFDCFSESAIRSAIVGHRVSPRCEYQAGHNKVGSLQYLALAALVTPRRRKPPLPSVVKLTEDRWNKPQRTKGHKGSHTLNGH
>B.BE.2016.AW.MN485993
MENRWQVMIVWQVDRMRIRTWTSLVKHHIYISKKAKGWIYKHHYENIHPRISSEVHIPLGDAKMVITTYWGLHTGERDWHLGQGVSIEWKERSYSTQVDPGTADQLIHLHYFDCFSESAIRSAILGHIVSPSCDYQAGHNKVGSLQYLALAALITPRKAKPPLPSVKKLTEDRWNRPQKTKGHRGSHTMNGH
>B.BE.2016.AX.MN485994
MENRWQVMIVWQVDRMRIRTWKSLVKHHIYTSKKAKAWLYRHHYEGTNPKMSSEVLIPVGEGKLVITTYWGLHTGERDWHLGQGVSIEWRKKRYSTQVDPHVADQLIHLYYFDCFSESAIRSALLGRIVSPRCEYRAGHNQVGSLQYLALQALVAPKKIKPPLPSVTKLTEDRWNEPQKTKGHRESHTMNGH
>B.BE.2016.AY.MN485995
MENRWQVMIVWQVDRMKIKTWHSLVKHHVHISKKTKKWVYKHHYENPHPRVGSEVHIPLGDAKLVVTTYWGLHTGERDWHLGNGVSIEWRKNRYSTQVDPNLADQLIHLYYFDCFSESAIRNAILGRIVRPSCDYQAGHSKVGSLQYLALTALITPKQIKPPLPSVTKLTEDRWNKPQKTKGHKGSHTMNGH
>B.BE.2016.AZ.MN485996
MENRWQVMIVWQVDRMRIRTWHSLVKHHMYISRKAKGWIYKHHYENSHPKISSEVHIPVGEGKLVITTYWGLHTGERDWHLGQGVSVEWRKKRYSTQVDPDLADQLIHLYYFDCFSDSAIRKAILGQLVSPRCEYQAGHNKVGSLQYLALTALVKPKKKKPPLPSVTKLTEDRWNKPRKTKGHRENQTMHGH
>B.BE.2016.BA.MN485997
MENRWSVMIVWQVDPMRIRAWKSLVKHHMYSSGKAKRWCYRHHYESTHPRISSEVHIPLGDAKLVVTTYWGLHTGEREWHLGQGVSIEWRMRRYSTQVDPDLADQLIHLYHFDCFSESAIRNAILGRIVRPKCEYQAGHRKVGSLQYLALTALITPKKIKPPLPSVAKLTEDRWNKPQRTKGHRGNHTMNGH
>B.BE.2016.BB.MN485998
MENRWQVMIVWQVDRMRIRTWNSLVKYHMYRSGKARGWGYKHHYESRHPKISSEVHIPLGDARLVVKTYWGLHTGERDWHLGQGVSIEWKQRRYSTQVDPITADHLIHLHYFDCFSESAIRQAILGRIVSPRCEHQAGHNKVGSLQYLALAALIKPNRRKPPLPSVTKLTEDRWNKPQKTKGHRGNHTMNGH
>B.BE.2016.BD.MN486000
MENRWQVMIVWQVDRMRISTWKSLVKHHMHISKKAKKWVYKHHYESTNPRISSEVHIPLGDAKLIIKTYWGLHTGEREWHLGQGASIEWRKEKYNTQLTPDLADQLIHMYYFNCFSESAIRNAILGHRVSPRCEYQAGHKQVGSLQYLALAALTGTKRTKPPLPSVAKLTEDRWNKPQKTKGHRGSQAMNGH
>B.BE.2016.BF.MN486001
MENRWQVMIVWQVDRMRIRAWISLVKHHMHISRKAXXWVYKXHYESANPRISSEVHIPLGDARLVVKTYWGLQTGERDWHLGQGVSIEWRKRSYSTQVDPSLADQLIHLYYFDCFSESAIRNAILGHRVSPRCEYQAGHSKVGSLQYLALAALVTPRRRKPPLPSVQKLTEDRWNKPQKTKGHRGNHTMNGH
>B.BE.2016.BE.MN486002
MENRWQVMIVWQVDRMKIKTWHSLVKHHVHISKKTKKWVYKHHYENPHPRVGSEVHIPLGDAKLVVTTYWGLHTGERDWHLGNGVSIEWRKNRYSTQVDPNLADQLIHLYYFDCFSESAIRNAILGRIVRPSCDYQAGHSKVGSLQYLALTALITPKQIKPPLPSVTKLTEDRWNKPQKTKGHKGSHTMNGH
>B.BE.2016.BG.MN486003
MENRWQVMIVWQVDRMRIRTWNSLVKHHIYVSGKAEXWVYKHHYESTNPRISSEVHIPLGDARLVIKTYWGLHTGERDWHLGQGVSIEWXKQGYSTQVDPGLADQLIHLHYFDCFSESAIRNSILGQRVSPRCEYQAGHNKVGSLQYLALAALISPKKTKPPLPSVTKLTEDRWNKPQRTKGHKGSHTMNGH
>B.BE.2016.BI.MN486005
MENRWQVMIVWQVDRMRIRTWHSLIKHHKYISKKTDKWCYKHHYENTHPKISSEVHIPLEEAKLVITTYWGLNTGERDWQLGHGVSIEWRKRNYSTQIDPDLADQLIHLYYFDCFTESAIRNAILGHRVRPRCNYQAGHSKVGSLQYLALAALIKPKKTKPPLPSVRKLTEDRWNKSQKIKGHQGSHTMYGH
>B.BE.2016.BL.MN486008
MENRWQVMIVWQVDRMRIRTWXSLVKHHMYXSKKAQGWIYKHHYESTNPRTSSEVHIPLGNAKLVVXTYWGLHTGERDWHLGQGVSIEWRTKRYSTQVDPDLADQLIHLHYFDCFSDSAIRXAILGHRVSPSCEYRAGHNKVGSLQYLALTALVTPKKIKPPLPSVTKLTEDRWNKPQKTKGHRGSHTMNGH
>B.BE.2016.BM.MN486009
MENRWQVMIVWQVDRMRIRTWNSLVKHHMYVSKKARGWSYKHHYENNNPRVSSEVHIPLGDAKLVVTTYWGLHTGEREWHLGQGVSIEWRKQRYSTQVDPDLADQLIHLYYFDCFSESAIRRAILGHRVSPRCEYQAGHNKVGSLQYLALAALIKPKQIRPPLPSVKKLTEDRWNEPRKIKGHRESHTVNGH
>B.BE.2016.BN.MN486010
MENRWQVMIVWQVDRMRIRTWNSLVKYHMYRSGKARGWCYRHHYESRHPKISSEVHIPLGDARLVVKTYWGLHTGERDWHLGQGVSIEWRKRRYSTQVDPITADHLIHVHYFDCFSESAIRNAILGRIVSLRCEYQAGHNQVGSLQYLAIAALIKPKKRKPPLPSVAKLTEDRWNKPQKTKGHRGNPTMTGH
>B.BE.2016.BP.MN486012
MENRWQVMIVWQVDRMRIXTWHSLVKYHMHKSKKAKKWVYRHHYEXTHPKISSEVHIPLRDANLVITTYWGLHTGERDWHLGQGVSIEWRIRRYSTQVDPDLADQLIHLYYFDCFSESAIRNAILGHRVSPRCEYQAGHNKVGSLQYLALSALITSKQIKPPLPSVKKLTEDRWNKPQKTKGHRGSHTMNGH
>B.BE.2016.BQ.MN486013
MENRWQVMIVWQVDRMRIRTWKSLVKHHMYRSGKAKEWFYKHHYESTHPRISSEVHIPLGDATLRVTTYWGLHTGERDWHLGQGVSIEWRKRRYSTQVDPNLADQLIHLYYFDCFSETAIRHALLGHRVSPRCEYQAGHNKVGSLQYLALTALITPKKTKPPLPSVAKLTEDRWNKPQKTKGRRGSHTMNGH
>B.BE.2016.BR.MN486014
MENRWQVMIVWQVDRMRIRTWNSLVKHHMYISRKAQGWLYRHHYESANPRISSEVHIPLGDAKLVISTYWGLHTGEKDWHLGHGVSIEWRERRYSTQVDPDIADQLIHLYYFDCFAESAIRNAILGHRVSPICDYRTGHNKVGSLQYLALAALVTPRRIKPPLPSVRKLTEDRWNKSQKTKGHRGSHTMNGH
>B.BE.2017.BS.MN486015
MENRWQVMIVWQVDRMRINTWKSLVKYHIHISKKAKNWVYKHHYDSXHPKISTEVHIPLGDAKLVVTTFWGLHTGERDWHLGQGVSIEWRKGSYNTQVDPDLADQLIHLYYFDCFSDSAIRKALVGHIVSPRCEYQAGHNKVGSLQYLALTALVKPRKAKPPLPSVKKLTEDRWNKPQRTKGHRGSHLMNGH
>B.BE.2017.BV.MN486018
MENRWQVMIVWQVDRMRINTWKSLVKYHMYRSGKAKKWFYRHHYESTNPRISSEVHIPLGDAKLVIXTYWGLHTGERDWHLGQGVSIEWRKRKYSTQVDPGLADQLXHLYYFDCFSESAIRXAXLGRVVRPSCEYPAGHNKVGSLQYLALTALTKTTRNRPPLPSVTKLTEDRWNKPRKTKGXRESHTMSGH
>B.BE.2017.BW.MN486019
MENRWQVMIVWQVDRMRINTWKSLVKYHIHISKKAKNWVYKHHYDSNHPKISTEVHIPLGDAKLVVTTFWGLHTGERDWHLGQGVSIEWRKGSYNTQVDPDLADQLIHLYYFDCFSDSAIRKALVGHIVSPRCEYQAGHNKVGSLQYLALTALVKPRKAKPPLPSVKKLTEDRWNKPQRTKGHRGSHLMNGH
>B.BE.2017.BX.MN486020
MENRWQVMIVWQVDRMRIRTWKSLVKYHMHISRKAKGWYYRHHYESHHPRISSEVHIPIGEASLVVTTYWGLHTGERDWHLGQGVSIEWRKRRYSTQVDPDLADQLIHLYYFDCFSESAIRQALLGHIVSPICEYQAGHNKVGSLQYLALAALIKPKKRKPPLPSVKKLTEDRWNKPQKTKGRKGSHTMSGH
>B.BE.2017.BY.MN486021
MENRWQVMIVWQVDRMRIXTWKSLVKHHIHRSGKAKGWCYKHHYDSTHPKISSEVHIPLGDDKLVVTTYWGLHTGERDWHLGQGVSIEWRKGSYSTQVDPGLADQLIHLHYFKCFSDSAVRKALLGYKISPICEYSAGHSRVRSLQYLALAALTTPEKIKPPLPSVTKLTEDRWNKPQXTKGHRGSHTMNGH
>B.BE.2017.BZ.MN486022
MENRWQAMIVWQVDRMRINTWKSIVKHHMHISKKAKGWXYKHHYESVNPRISSEVHIPLGNAKLIVKTYWGLHTGEREWHLGHGASIEWRENRYSTQVTPDIADQLIHLYYFDCFSESAIRDAILGHIVSPSCEYQAGHNKVGSLQYLALTALITPKKRKPPLPSIKKLTEDRWNKPQKTKGHRGNHTMNGH
>B.BE.2017.CB.MN486024
MENRWQVMVVWQVDRMRIKTWKSLVKHHMYITGKARGWCYRHHYESNHPKISSAVHIPLGDARVVVKTYWGLHTGERDWHLGQGVSIEWRKRSYSTQIDPNLADQLIHLYYFDCFSDSAIRNALLGYRVRPRCEYPAGHNKVGSLQYLALAVLIAPKKTKPPLPSVAKLTEDRWNKPQKTKGRRGSHTMNGH
>B.BE.2017.CD.MN486026
MENRWQVMIVWQVDRMRIRTWKSLVKHHMYISKKAXGWFYRHHYESPHPRISSEVHIPLGDATLKITTYWGLHTGERDWHLGQGVSIEWRKKRYSTQVDPNLADQLIHLYYFDCFSESAIRXALLGHRVSPRCEYQAGHNKVGSLQYLALAALITPKKRKPPLPSVAKLTEDIWNKPQKTKGHRGSHTMNGH
>B.BE.2017.CE.MN486027
MENRWQVMIVWQVDRMRIRTWNSLVKHHMYVSKKARGWFYRHHYESRHPKISSEVHIPLGESKLVIITYWGLHTGERDWHLGQGVSIEWRKNRYKTQVDPGLADQLIHLHYFDCFSESAIRKAILGRXVSPSCEYQAGHNKVGSLQYLALTALIKPKQRKPPLPSVTKLTEDRWNKPRKTKDHRGSHTMNGH
>B.BE.2017.CF.MN486028
MENRWQVMIVWQVDRMRIRTWKSLVKHHMYTSKKARGWVYKHHYESIHPRISSEVHIPLGDAKLVVTTYWGLHTGEREWHLGQGVSIEWRKKGYNTQVDPNLADHLIHLHYFDCFSESAIRNAILRRLVSPRCDYQAGHNKVGSLQYLALAALIKPKKIKPPLPSVSKLTEDRWNKPQKTKGHKESHTMNGH
>B.BE.2017.CG.MN486029
MENRWQVMIVWQVDRMRIRXWNSLVKHHIHXSKKAKXWLYXHHYESINPKISSEVHIPLGDAKLVISTYWGLHTGERDWHLGHGVSIEWRQRKYSTQVDPDLADQLIHLYHFDCFSESAIRKAILGELVSPXCAFQAGHNKVGSLQYLALTALITXKKTXPPLPSVRKLTEDRWNKSQETKGHRGSLTMNGH
>B.BE.2017.CJ.MN486032
MENRWQVMIVWQVDRMRIRTWNSLVKHHIHISKKAKGWLYRHHYQSINPKISSEVHIPLGDAKLVISTYWGLHTGERDWHLGHGVSIEWRQRKYSTQVDPDIADQLIHLYHFDCFSXSAIRKAILGELVSPRCAFQAGHNKVGSLQYLALTALIPPKKTRPPLPSVRKLTEDKWNKSRETKGHRGSLTMNGH
>B.BE.2018.CL.MN486034
MENRWQVMIVWQVDRMRIRTWNSLVKHHMYVSKKAKGWIYRHHYESTNPRTSSEVHIPLGDAKLVIATYWGLHTGERDWHLGQGVSIEWRTKRYSTQIDPDLADQLIHMNYFDCFSDSAIRNAILGRIVSPRCEYQAGHNKVGSLQYLALTAIVKSKKVKPPLPSVTKLTEDRWNKPQKIKGHRGSHTMNGH
>B.BE.2014.CN.MN486036
MENRWQVMIVWQVDRMRIRTWNSLVKHHMYVSKKAKGWMYKHHYESINPRISSEVHIPLGDAKLVVTTYWGLHTGEKDWHLGQGVSIEWRKRRYRTQVDPNLADQLIHLYYFDCFSESAIRKVILGCRVSPRCEYQAGHNKVGSLQYLALSALIXPKRRKPPLPSVAKLTEDRWNKPQKTKGHRGSHTINGH
>B.BE.2016.CO.MN486037
MENRWQVMIVWQVDRMRINTWKSLVKHHMYISKKAKRWSYKHHYESTNPRISSEVHIPLGDAKLXITTYWGLHTGEREWHLGQGASIEWRKERYRTQVAPDLADQLIHLYYFDCFSDSAIRHAILGYRIIXRCEYQAGHNKVGSLQYLALAALISPRKTKPPLPSVTKLTEDRWNKPQKTKDH---HTMNGH
>B.BE.2016.CP.MN486038
MENRWQVMIVWQVDRMRIRTWNSLVKHHMYVSKKARGWFYRHHYESRHPKTSSEVHIPLGESKLVIITYWGLHTGERDWHLGQGVSIEWRKNRYNTQVDPGLADQLIHLHYFDCFSESAIRKAILGRVVSPSCEYQAGHNKVGSLQYLALTALIKPKQRKPPLPSVTKLTEDRWNKPRKTKDHRGSHTMNGH
>B.BE.2017.CR.MN486040
MENRWQVMIVWQVDRMRIRAWISLVKHHMHISRKARRWVYKHHYESANPRISSEVHIPLGDARLVVKTYWGLQAGERDWHLGQGVSIEWRKRSYSTQVDPSLADQLIHLYYFDCFSESAIRNAILGHRVSPRCEYQAGHSKVGSLQYLALAALVTPRRRKPPLPSVQKLTEDRWNKPQKTKGHRGNHTMNGH
>B.BE.2016.CS.MN486041
MENRWQVMIVWXVDRMRIRTWKSLVKHHMYTSKKARGWVYKHHYESIHPRISSEVHIPLGDAKLVVTTYWGLHTGEREWHLGQGVSIEWRKKGYNTQVDPNLADHLIHLHYFDCFSESAIRNAILRRLVSPRCDYQAGHNKVGSLQYLALAALIKPKKIKPPLPSVSKLTEDRWNKPQKTKGHKESHTMNGH
>B.BE.2016.CY.MN486047
MENRWQVMIVWQVDRMRIRTWKSLVKHHMYXSKKAQGWVYRHHYEXTHPRISSEVHIPLGDAELVITTYWGLHTGEREWHLGQGVSIEWRKRRYSTQVDPSLADQLIHTYYFDCFSESAIRQAILGHRVSPRCEYQAGHNKVGSLQYLALAALIKPKKKKPPLPSVTKLTEDRWNEPQKTTGXRGSHTMNGH
>B.US.2016.PID1683.PBMC-M18-03-WIPF1-F1F4-PBio.MN691961
MENRWQVMIVWQVDRMRIRTWHSLVKHHMYRSRKAEGWVYRHHYENPHPRISSEVHIPLGEARLVVTTYWGLHTGEKDWHLGHGVSIEWRKRRYSTQVDPGLADQLIHLYYFDCFSESAIRKAILGHIVYPRCEFQAGHNKVGSLQYLALAALKAPIKRRPPLPSVQKLTEDRWNNPQKTKGHRGSHTMNGH
>B.US.2016.PID2669.PBMC-TMCO5A-ch15.MN691967
MENRWQVMIVWQVDRMRIRTWKSLVKHHMYISRKAKGWFYRHHYESTHPRISSEVHIPLGEDKLVVTTYWGLHTGERDWHLGQGVSIEWRKRRYSTQVDPTLADQLIHLYYFDCFSESAIRHAILGRIVSPSCEYQAGHNKVGSLQYLALVALVTPKKTKPPLPSVTKLTEDRWNKPQRTKGRRGSHTMNGH
>B.US.2015.R09-ABCA11P.MN692189
MENRWQVMIVWQVDRMRIRNWNSLVKHHMYISGKARGWIYKHHYESLHPRISSEVHIPLGDAKLVIATYWGLHTGERDWHLGQGVSIEWRKRNYSTQVDPGLADQLIHIYYFDCFSESAIRNAILGRIVSPRCEYQAGHNKVGSLQYLALAALRKPKKIKPPLPSVTKLTEDRWNKPQKTKGHRGSHTMNGH
>B.AR.2010.DEMB10AR005.MN703127
MENRWQVMIVWQVDRMRIRTWKSLVKHHMYVSKRASNWVYRHHYENTHPKISSEVHIPLGDAKLVITTYWGLNTGERDWHLGQGASIEWRKRRYSTQIDPGLADQLIHMYYFDCFSETAIRNALLGRIVRPRCDYQAGHNKVGSLQYLALSALIKPKKTKPPLPSVKKLTEDRWNKPQKTKGHRESHTMNGH
>B.PE.2014.DEMB14PE012.MN703133
MENRWQVMIVWQVDRMRIRTWKSLVKHHMYISGKAKGWFYRHHYESHHPRISSEVHIPLGDAKLVITTYWGLHTGERDWHLGQGVSIEWRKRRYSTQVDPNTADQLIHLHYFDCFSESAIRNAILGRIVSPSCEHQAGHSKVGSLQYLALTALVKPKQRKPPLPSVAKLTEDRWNKPRKTKGHRGSHTMNGH
>B.PE.2015.DEMB15PE001.MN703134
MENRWQVMIVWQVDRMRIRTWKSLVKYHIHISKKAQGWIYRHHYESINPRISSEVHIPLEDAKLIITTYWGLHTGEREWHLGQGVSIEWRKRRYSTQVDPNMADQLIHMYYFDCFSESAIRQAILGHRVRPRCEYQAGHNKVGSLQYLALVALIKPKKIKPPLPSVTKLTEDRWNEPQKTKGHRGSHTTNGH
>B.RU.2014.DEMB14RU009.MN703140
MENRWQVMVVWQVDRMRINTWKSLVKYHMHISKKAKGWSYRHHYESTNPRISSEVHIPLGDAKLVVTTYWGLHTGERDWHLGQGVSIEWRKGRYSTQVDPNLADQLIHRHHFDCFSDSAIRKAILGHRVSPSCEYQAGHNKVGSLQYLALTALITPKKIKPPLPSIVKLTEDRWNKPQKTKGHRGSHTRNGH
>B.SI.2011.Sample29_SI257.MN736700
MENRWQVMIVWQVDRMRIRTWKSLVKHHMYISKKVKGWVYKHHYESTNPRISSEVHIPLRDATIVVTTYWGLHTGEREWHLGQGASIEWRKKRYSTQIDPDLADHLIHLYHFDCFSESAIRNAILGRIVRPRCEFPAGHNQVGSLQYLALTALIAQKRLKPPLPSVRKLTEDRWNKPQKTKGHRGSQTMNGH
>B.SI.2013.Sample43_SI378.MN736704
MENRWQVMIVWQVDRMRIRAWNSLVKHHMYVSKKAKRWVYRHHYESTNPRTSSEVHIPLGDATLVIITYWGLHTGERDWHLGQGVSIEWRKEGYNTQVDPGLADQLIHLYYFDCFSESAIRNALLGHIVRPRCDYPEGHNKVGSLQYLALTALLPPKRRKPPLPSVRKLTEDRWNKPQKTKGHRGSHAMNGH
>B.SI.2015.Sample56_SI457.MN736706
MENRWQVMIVWQVDRMRINTWKSLVKYHMYISKKAKGWIYRHHYDSSHPRISSEVHIPLGEAKLVIITYWGLHTGERDWHLGQGVSIEWRKERYSTQVDPGLADQLIHQYYFDCFSETAIRSAILGRVVSPICEYQAGHNEVGSLQYLALAALIKPKKIKPPLPSVTKLTEDRWNKPRKTKGHRGSHTMNGH
>B.SI.2016.Sample65_SI497.MN736707
MENRWQAMIVWQVDRMRINTWKSLVKYHMHISRKTKRWVYKHHYENNHPRISSEVHIPLGEARLVVITYWGLNTGERAWHLGQGVSIKWRKERYSTQVDPNLADQLIHLYYFDCFSESAIRQAILGHRVSPRCEYQAGHNKVGSLQYLALTALITTKRRKPPLPSVRKLTEDRWNKPQKTKGHRESHSMNGH
>B.TH.2010.40353v04_01L.MN792367
MENRWQVMIVWQVDRMRIKTWHSLVKHHIHVSKKAQGWIYRHHYENTHPKISSEVHIPIGEAKLVIKTYWGLHTGERDWHLGQGVSIEWRKRRYNTQVDPGLADQLIHLYHFDCFSESAIRNAILGNRVSPRCEYQAGHNKVGSLQYLALTALITPKKTKPPLPSVTKLTEDRWNKPQKTMGHKGSHTMNGH
>B.KR.2013.13PHM1-11286.MN792674
MENRWQAMIVWQVDRMRISTWKSLVKHHMYISKKAKEWVYRHHYESNNPRISSEVHIPLGDAKLVIITYWGLHTGEREWHLGQGVSIEWRKKRYSTQVDPDLADKLIHLYYFDCFTDSAIRHAILGHIVRPKCEYQAGHNKVGSLQYLALTALVEPRKIKPPLPSVRKLTEDRWNKPQRTKGHRESHPMNGH
>B.KR.2016.16NSN1-16997.MN792675
MENRWQVKTVWQVYRMRIKTWKSLVKHHMYVSKKAKNWFYRHHYESTPPKISSEVHIPLRDAKLVITTYWGLHTGEREWHLGQGVSIEWRKRRYNTQVDPDLADKLIHLHYFDCFSDSAIRHAILGHLVSPQREYQAGPNKAGSLQYLALTALITPKKIKPPLPSVRKLTEDRWNKPQKTKGHRESHTMSGH
>B.KR.2016.16PHG7-16992.MN792676
MENRWQVKIVWQVDRMRIRTWKSLVKHHMYVSKKAKNWFYRHHYESTHPKISSEVHIPLGDAKLVITTYWGLHTGEREWHLGQGVSIEWRKRRYNTQVDPDLADKLIHLHYFDCFSDSAIRHAILGHLVSPQCEYQAGHNKVGSLQYLALTALITPKKIKPPLPSVRKLTEDRWNKPQKTKGHRESHTMSGH
>B.KR.2014.14UYS5-16994.MN792677
MENRWQEKIVWQVDRMRIRTWKSLVKHHMYVSKKAKNWFYRHRYESSRAKISSEVHITLGDVKLVITTYWGLHTGEREWHLGQGVCIEWRKRRYNTQVDPDLADKVIRLHYFDCFSDSAIRHAILGHLVSPQCEYQAGHNKVGSLQYLALTALITPKKIKPPLPSVRKLTEDRWNKPQKTKGHRESHTMSGH
>B.KR.2015.15LBJ9-16974.MN792687
MGNRWQVMIVWQVDRMRIKTWHSIVKHHIHISKKTKGWVYKHHYENPHPRVGSEVHIPLRESKLVVTTYWGLHTGERDWHLGQGVSIEWRKNKYRTQIDPGLADRLIHLHYFDCFSEAAIRKALLGYRVSPRCEYQAGHSKVGSLQYLALVALTTPKQRRPPLPSVTKLTEDRWNEPQKTKGHRENHTMNGH
>B.KR.2016.16GJWn10-16964.MN792689
MENRWQVMIVWQVDRMRIKTWKSLVKHHMYVSKKAKGWVYRHHYESTHPRISSEVHIPLGDAKLVVTTYWGLHTGERDWHLGHGVSIEWRKKRYNTQVDPDLADKLIHLHYFDCFSESAIRHAILGHIVRPKCEFQAGHNTVGSLQYLALTALITPKKIKPPLPSVRKLTEDRWNKPQKTKGHRESHSMSGH
>B.KR.2016.16KJJa7-16966.MN792691
MENRWQVLIVWQVDRMKIRTWNSLVKHHMYVSKKAKRWVYRHHYESHNPRTSSEVHIPLGDAELVITTYXGLHTGEREWHLGQGVSIEWRKRRYSTQVDPDLADKLIHLYYFDCFSESAIRQAILGHSVRPRCEYLAGHNQVASLQYLALTALITPKRIKPPLPSVKKLTEDRWNKPQKTKGHRGSHTMYGH
>B.KR.2016.16SNJn9-16950.MN792696
MENRWQVMIVWQVDRMRIRTWNSLVKHHMYVSKKAKGWVYRHHYESTNPKISSEVHIPLGDAKLVITTYWGLHTGEREWHLGQGVSIEWRKEKYNTQVDPDLADKLIHLHYFDCFSDSAIRNALLGNIVRPKCEYQAGHNKVGSLQYLALTALIAPKKRKPPLPSVKKLTEDRWNRPQKTKGHRGNHIMNGH
>B.KR.2018.18JSK12-16956.MN792700
MENRWQVMIVWQVDRMRIRTWKSLVKHHIYISKKAKGWVYRHHYENTHPRISSEVHIPLGDAKLVITTYWGLHTGEREWHLGQGVSIEWKKQRYNTQVDPDLADKLIHLHYFDCFSESAIRLAILGRIVRPICEYQAGHTQVGSLQYLALTALIAPKKIKPPLPSVKKLTEDRWNKPQKTKGHRGSHTMYGH
>B.KR.2016.16LBY1-16946.MN792704
MENRWQVMIVWQVDRMRIRTWKSLVKHHIHISKKAKGWVYRHHYESTNPRISSEVHIPLGDSKLVITTYWGLHTGERDWHLGQGVSIEWRERRYNTQVDPDLADKLIHLHYFDCFSDSAIRKALLGHLVRPKCEYPAGHNKVGSLQYLALIALTTPKKIKPPLPSVKKLTEDRWNKPQKAKGHRGDHSMNGH
>B.KR.2016.16KwRn7-16939.MN792709
MENRWQVMIVWQVDRMRIRTWKSLVKHHIYISKKAKGWVYKHHYESTNPRVSSEVHIPLGDAKLVIITYWGLHTGEREWHLGQGVSIEWRKRRYNTQVDPDLADKLIHQHYFDCFSDSAIRQAILGRLVRPKCEYQTGHNKVGSLQYLALTALITPKKIRPPLPSVRKLTEDRWNKPQKAKGHKG---MHGH
>B.PE.2007.DMTF1.MN887108
MENRWQVMIVWQVDRMKIRTWHSLVKHHKYISRKAKNWCYKHHYENAHPRVSSEVHIPLGEAKLVVTTYWGLHTGERDWHLGHGVSIEWKTKNYSTQVDPGLADQLIHLHYFDCFADSAIRQAILGRIVSPICEYQAGHSKVGSLQYLALAALTPPKKIRPPLPSVAKLTEDKWNKPRKTKGH----TMNGH
>B.PE.2007.FAM193.MN887109
MENRWQVMIVWQVDRMRIRAWNSLVKHHMYVSKKAQGWIYKHHYESTHPRISSEVHIPLGEDKLVIKTYWGLHTGERDWHLGQGVSIEWRKRRYSTQVDPGLADQLIHLYYFDCFAESAIRQALLGRRVSPRCEYQAGHSKVGSLQYLALTALIKTKRRKPPLPSVAKLTEDRWNEPQKTKGHRGSHTMNGH
>B.PE.2007.SEC11A.MN887110
MENRWQVMIVWQVDRMRISTWKSLVKHHKYVSKKTKKWSYRHHYESNHPRISSEVHIPLGEESLVITTYWGLHTGEREWHLGQGVAIEWRKKRYSTQVDPGLADQLIHLYYFDCFSESAIRKALLGYRVSPSCEYQAGHRKVGSLQYLALTTLITPKKIRPPLPSVTKLTEDRWNKPQKTKGHRESHTMSGH
>B.KR.2007.KR001.MT021899
MENRWQVMIVWQVDRMRIRTWKSLVKHHMYISKKAKGWVYKHHYESTHPRISSEVHIPLGDAKLVITTYWGLHTGEREWHLGQGVSIEWRKKRYNTQVDPDLADRLIHLHYFDCFSDSAIRNALLGNLVRPECEYQAGHNKVGSLQYLALTALVAPKKIKPPLPSIKKLTEDRWNKPQKTKGHRGSQIMNGH
>B.KR.2007.KR002.MT021900
MENRWQVMIVWQVDRMRINTWKSLVKHHIHISKKAKEWVYRHHYESNNPRISSEVHIPLGDAKLVIITYWGLHTGEREWHLGQGVSIEWRKKRYNTQVDPDLADKLIHLHYFDCFSDSAIRQAILGRVVRPKCEYQSGHSKVGSLQYLALTALITPKKIKPPLPSVRKLTEDRWNKPQQTKGHRESHTMNGH
>B.KR.2007.KR004.MT021901
MENRWQVMIVWQVDRMRISTWKSLVKHHIYVSKKAKGWVYRHHYESTNPRISSEVHIPLGDAKLVIKTYWGLHTGEREWHLGQGVSIEWKERRYNTQVDPDLADKLIHLHYFDCFSDSAIRHALLGKLVRPKCEYPTGHNKVGSLQYLALTALIAPKKIKPPLPSVKKLTEDRWNKPQKTKGHRGSQIMNGH
>B.KR.2007.KR006.MT021903
MENRWQVMIVWQVDRMRIKTWKSLVKHHIYISKKAKGWLYRHHYESTNPKISSEVHIPLGDAKLVIITYWGLHTGEREWHLGQGVSIEWRNRRYNTQVDPDLADKLIHLHYFDCFSDSAIRHAILGQIVRHRCEYQAGHNKVGSLQYLALTALITPKRIKPPLPSVRKLTEDRWNKPQKTKGHRGSHTINGH
>B.KR.2008.KR012.MT021904
MENRWQVMIVWQVDRMRINTWKSLVKHHMHVSKKAKGWIYKHHYESIHPRKSSEVHIPLGDAKLVVTTYWGLHTGEREWHLGQGVSIEWRKERYNTQVDPDLADRLIHLHYFDCFSDSAIRHAILGRIVRHQCEYQAGHNTVGSLQYLALTALITPKKIKPPLPSVRKLTEDRWNKPQRTKGHRGSHSMNGH
>B.KR.2008.KR014.MT021905
MENRWQVMIVWQVDRMRIRTWKSLVKHHIYISKKAKGWVYKHHYESTNPRVSSEVHIPLGDAKLIVKTYWGLHTGEREWHLGQGVSIEWRTRRYNTQVDPDLADKLIHLHYFDCFSDSAIRQAILGRVVRPKCEYQTGHSKVGSLQYLALTALITPKRIRPPLPSVRKLTEDRWNKPQKAKGHKG---MHGH
>B.KR.2008.KR016.MT021906
MENRWQVMIVWQVDRMRIRTWKSLVKHHIHVSKKAKGWFYRHHYESTHPRISSEVHIPLGDAKLVITTYWGLHTGEREWHLGQGVSIEWRKKRYNTQVDPDLADKLIHLHYFDCFSDSAIRCALLGHRVRHKCEYPAGHNRVGSLQYLALTALITPKKIKPPLPSVRKLTEDRWNKPQQTKGHRGSHTMSGH
>B.KR.2008.KR017.MT021907
MENRWQVMIVWQVDRMRINTWKSLVKYHMYISKKAKGWIYKHHYESTNPRISSEVHIPLGDAKLVVTTYWGLHTGERDWHLGQGVSIEWRKNRYSTQVDPNMADQLIHLYYFDCFSDSAIRKAIVGHRVSPRCEYQAGHNKVGSLQYLALAALITPKKIKPPLPSIAKLTEDRWNEPQKTKGHRGSHTMNGH
>B.KR.2008.KR020.MT021908
MENRWQVMIVWQVDRMRIRTWNSLVKHHKYISKKAKGWVYRHHYESTHPRISSEVHIPIGGAKLVITTYWGLHTGEREWHLGQGVSIEWRKERYNTQVDPDLADKLIHLHYFDCFSDSAIRHAILGRVVRPKCEYQAGHNKVGSLQYLALTALIAPKQIKPPLPSVKKLTEDRWNKPQKTKDHRESHTIHGH
>B.KR.2008.KR021.MT021909
MENRWQVMIVWQVDRMRIRTWKSLVKHHIYISKKAKGWVYRHHYENTHPRISSEVHIPLGDAKLVVTTYWGLHTGEREWHLGQGVSIEWRKQRYNTQVDPDLADKLIHLHYFDCFSDSAIRHALLGHIVRPQCEYPAGHNKVGSLQYLALIALTTPIRVKPPLPSVRKLTEDRWNKPQQTKGHRGSHTMSGH
>B.US.-.054804_A08.MT033243
MENRWQVMIVWQVDRMRIRTWKSLVKHHIHISKKAKGWSYRHHYENPHPRISSEVHIPLGSARLVVTTYWGLHTGERDWHLGQGVSIEWREKRYNTQVDPDLADQLIHLYYFDCFSESAIRKAIVGRVVSPRCDYQAGHNKVGSLQYLALTALITPKQIKPPLPSVRKLTEDRWNKPQKTKGHRGSHTMNGH
>B.US.-.074602_B01.MT033493
MENRWQVMIVWQVDRMRIRTWKSLVKHHMFISKKAKRWFYRHHYESTHPKISSEVHIPLGDARLVVTTYWGLHTGERDWHLGQGVSIEWRKKRYSTQVDPDLADHLIHLHYFDCFSDSAIRKAILGHIVRPRCDYQAGHNKVGSLQYLALAALTTPRKTRPPLPSVAKLTEDRWNKPQKTKGHRGNHTMNGQ
>B.US.-.112404_A03.MT033672
MENRWQVMIVWQVDRMRIRTWKSLVKHHMYSSGKAKGWFYRHHYESTHPRISSEVHIPLGDARLVITTYWGLHTGERDWHLGQGVSIEWRKKRYSTQVDPGLADQLIHLYYFDCFSETAIRNAILGHIVSPSCEYQAGHNKVGSLQYLALAALITPKKIKPPLPSVTKLTEDRWNKPQKTKGHRGSHTMNGH
>B.US.-.119403_G04.MT033713
MENRWQVMIVWQVDRMRIKTWKSLVKHHMYISGKAKGWFYRHHYESTHPRISSEVHIPLGDAKLVITTYWGLHTGERDWHLGQGVSIEWRKKRYSTQVDPNLADQLIHLYYFDCFSESAIRNAILGHIVSPSCEYQAGHNKVGSLQYLALAAIITPKKIKPPLPSVRKLTEDRWNKPQKTKGHRGSHTMNGH
>B.US.-.121103_B01.MT033761
MENRWQVMIVWQVDRMRIRTWKSLVKHHMYTSKKARRWFYRHHYESTHPRISSEVHIPLGDDKLVITTYWGLHTGEREWHLGQGVAIEWRKGRYSTQVDPNLADQLIHLYYFDCFSESAIRNAILGRIVSPRCEYQAGHNKVGSLQYLALAALVTPKRRKPPLPSVAKLTEDRWNKPQKTKGHRGSHTMNGH
>B.US.-.153202_A01.MT033853
MENRWQVMIVWQVDRMRIRTWKSLVKHHMYVSGKARRWVYRHHYESTHPRTSSEVHIPLGEARLVVTTYWGLHTGEREWHLGQGVSIEWRKRRYSTQIDPNLADQLIHLYYFDCFSESAIRNAILGRIVSPSCEYQAGHNKVGSLQYLALTALIKPKKIKPPLPSVTKLTEDRWNKPQKTKGHRGSHTMNGH
>B.TH.2012.3183P00k.MT121311
MENRWQVMIVWQVDRMRIRTWNSLVKHHVYISKKAKGWVYRHHYESTNPRVSSEVHIPLGDAKLVITTYWGLHTGERDWHLGQGASIEWRKGRYNTQVDPNLADQLIHLYYFDCFSESAIRNAILGRIVSPRCAYQTGHNKVGSLQYLALAALITPKRIKXPLPSVAKLTEDRWSKPQKTKGHKGNHTMNGH
>B.CH.-.HK_JIDLNBL_S003.MT155323
MENRWQVMIVWQVDRMRIRTWKSLVKHHIYASKKAKGWFYRHHYESTHPRISSEVHIPLGDAKLVVITYWGLHTGERDWHLGQGVSIEWRKGRYNTQVDPNLADQLIHLHYFACFSDSAIRNALLGRVVSPRCEYQAGHTTVGSLQYLVLTALTTPKKIKPPLPSVAKLTEDRWNKPRKTKGHRGSHTMNGH
>B.CH.-.HK_JIDLNBL_S091.MT155333
MENRWQVMIVWQVDRMRINTWKSLVKYHIYISKKARKWSYRHHYESNNPRVSSEVHIPLGDAKLVITTYWGLHTGERDWHLGQGVSIEWRKKRYSTQVDPDLADQLIHLYYFDCFSESAIRSAILGHIVSPSCEYQAGHNKVGSLQYLALVALRTPTKIKPPLPSVAKLTEDRWNKPQKIKGHRGSHTMNGH
>B.CH.-.HK_JIDLNBL_S136.MT155351
MENRWQAMIVWQVDRMRIRTWKSLVKHHMYISKKARKWSYRHHYESTHPRISSEVHIPLGDATLVVTTYWGLHAGEREWHLGQGVSIEWRKRRYSTQVDPGLADKLIHMHYFDCFSESAIRQAILGYRVSPRCEYQAGHNKVGSLQYLALAALITPKKIKPPLPSVQKLTEDRWNKPQRTKGHKGNHTMNGH
>B.US.2016.5104_GAG_CD69_F10.MT189316
MENRWQVKIVWQVDRMRINTWKSLVKYHMYVSRKAKGWFYRHHYESTNPRISSEVHIPLGDARLVIITYWGLHTGERDWHLGQGVSIEWRKRKYSTQVDPALADRLIHLYYFDCFSESAIRNALLGHRVSPRCEYQAGHNKVGSLQYLALAALTTPKKIKPPLPSVAKLTEDRWNEPQKTKGHRGSHTMNGH
>B.US.2016.5106_CMV_AIMPl2_H10.MT189346
MENRWQVMIVWQVDRMRIKVWNSLVKHHMYVSKKAKGWLYRHHYESTHPRVSSQVYIPLGDASLIITTYWGLHPGEKEWHLGQGVSIEWRKKRYSTQVDPVLADQLIHLHYFDCFSESAIRNAILGRIVSPSCEFQAGHNKVGSLQYLALTALIKPKKRKPPLPSVQKLTEDRWNKPQKTKGHRGNHTMNGH
>B.US.2016.603_Q3_H9.MT189857
MENRWQVMIVWQVDRMRIRTWNSLVKHHIYISKKAKGWFYRHHYESTHPKISSEVHIPLGEARMVITTYWGLHTGERDWHLGQGVSIEWRQRRYSTQIDPDLADQLIHLYYFDCFSESAIRNAILGHRVSPRCEYQAGHNKVGSLQYLALAALVKPKKRKPPLPSVGKLTEDRWNRPRKTKGHRESHIMNGH
>B.US.2016.605_Q4_C15.MT189927
MENRWQVMIVWQVDRMRIRTWKSLVKHHIHISKKAKNWVYRHHYESTHPRISSEVHIPLGDDKLVITTYWGLHTGERDWHLGQGASIEWRKRGYSTQVDPNLADQLIHLYYFDCFSESAIRHAILGRIVSPSCEYQAGHSKVGSLQYLALTALTTSKKIKPPLPSVTKLTEDRWNKPQKTKGHRGSHTMNGH
>B.US.2016.B207_SEB_AIM_N1.MT190743
MENRWQVMIVWQVDRMRIRTWNSLVKHHMYISKKAKGWFYRHHYESTHPKISSEVHIPLGDAKLVITTYWGLHTGEREWHLGQGVSIEWRKRRYSTQVDPGLADQLIHLYYFDCFSESAIRNAILGYTVRPSCEYQAGHNKVGSLQYLALAALIKPKKRKPPLPSVKKLTEDRWNKPQKTKDHRGSHTMNGH
>B.GB.2016.DEMB16UK018.MT222951
MENRWQVMIVWQVDRMRINTWKSLVKYHIHISKKAKRWIYRHHYESTNPRISSEVHIPLGEDKLIITTYWGLHTGERDWHLGQGVSIEWRKRRYITQVTPDLADQLIHLHYFDCFSESAIRNTILGHRVSPRCEYQAGHNKVGSLQYLALAALVTPKQIKPPLPSVRKLTEDRWNKPQKTKGHRGNHTMNGH
>B.GB.2018.DEMB18UK020.MT222952
MENRWQVMIVWQVDRMRIRTWKSLVKHHMYVSGKARKWFYRHHYESPHPRISSEVHIPLGDAKLVVTTYWGLHTGERDWHLGQGVSIEWRTRRYSTQVDPGLADQLIHLYYFDCFSESAIRKAIIGHIVSPSCEYQAGHNKVGSLQYLALAALRKPKKTKPPLPSVAKLTEDRWNEPRKTKGHRGNHTMNGH
>B.US.2014.00250_PH232_W12_3HG24_BAR74_Seq1_Phase0_NumReads499.MT307374
MENRWQVMIVWQVDRMRIKTWKSLVKHHMYISKKAKGWFYRHHYESSHPKISSEVHIPLGDASLVITTYWGLHTGERDWHLGQGVSIEWRKKRYRTQVDPELADQLIHLYYFKCFSETAIRNAILGHIVSPSCEYQAGHNKVGSLQYLALKALVTPRKIKPPLPSVAKLTEDRWNKSRKTKGHKGSHTMNGH
>B.US.2012.00546_PH164_W1.2_3HG21_BAR20_Seq1_Phase0_NumReads494.MT307403
MENRWQVMIVWQVDRMRIRTWKSLVKHHIYISGKAKGWIYSHHYESTHPRISSEVHIPLGDARLVITTYWGLHTGERDWHLGQGVSIEWRKKRYSTQVDPDLADQLIHLYYFDCFSESAIRAAILGHRVSPRCEYQAGHNKVGSLQYLALTALITSKKIKPPLPSVKKLTEDRWNKPQKTKGHRGSHTVNGH
>B.US.2017.00720_PH367_W10_3HG22_BAR66_Seq1_Phase1_NumReads373.MT307479
MENRWQAMIVWQVDRMRIRTWNSLVKHHKYISRKAKDWIYRHHYESTNPRVSSEVHIPLGEARLVIITYWGLHAGERDWHLGQGVSIEWRKKSYSTQVDPDLADQLIHVYYFDCFSESAIRNAILGHIVSPRCEYRTGHNKVGSLQYLALAALIKPKKRKPPLPSVAKLTEDRWNKPQKTKGHKGSHTMNGH
>B.US.2014.00728_PH254_W10_3HG21_BAR42_Seq1_Phase0_NumReads490.MT307503
MENRWQAMIVWQVDRMRIRTWNSLVKHHMYSSKKAKGWHYKHHYESPNPKVSSEVHIPLGDAKLVITTYWGLHTGERDWHLGHGVSIEWRKRRYHTQVSPDLADQLIHLHYFECFSESAIRNAIVGYIVSPVCEYQAGHPKVGSLQYLALAALIKPKKKKPPLPSVTKLTEDRWNKPQKTKDHRG--TMHGH
>B.US.2014.00749_PH255_W11_3HG21_BAR69_Seq1_Phase0_NumReads492.MT307551
MENRWQVMIVWQVDRMRIRTWNSLVKHHMYISKKCKGWFYRHHYESPHPKVSSEVHIPVGEARLVIKTYWGLQTGERDWHLGQGVSIEWRIKKYSTQVDPDLADQLIHLYYFDCFSESAIRNAILGNRVSPRCEYQAGHNKVGSLQYLALTALIKIKRRKPPLPSIRKLTEDRWNKPQKTKGHRGSHTMSGH
>B.US.2015.00834-PH298-W2_2-3HG15-BC32.MT307610
MENRWQVMIVWQVDRMRIRTWISLVKHHIYISKKAKGWSYRHHYESPHPRISSEVHIPLGDSRLVITTYWGLHTGERDWHLGQGVSIEWRKRRYSTQVDPNLADQLIHLYYFDCFSESAIRNAILGYRVSPSCEYQAGHNKVGSLQYLALAALVKPRRRKPPLPSVVKLTEDRWNKPQKTRGLRESHTLNGH
>B.US.2015.00848-PH295-W18-3HG14-1.MT307642
MENRWQVMIVWQVDRMRINAWKSLVKHHMYISKKARGWFYRHHYESTHPRISSEVHVPIGDARLVITTYWGLHTGERDWHLGQGVSIEWRKRRYSTQVDPNLADQLIHQYYFDCFSESAVRKAILGHIVSPSCEYQAGHNKVGSLQYLALAALTTPKKIKPPLPSVAKLTEDRWNKPQKIKGRRENHTMSGH
>B.US.2016.00879-PH312-W4-3HG16-BC5-P1.MT307663
MENRWQVMIVWQVDRMRIRTWKSLVKHHIYTSRKAKGWFYRHHYESHHPKISSEVHIPVGEARLVITTYWGLHTGERDWHLGQGVSIEWRKRRYSTQVDPDLADQLIHLYYFDCFSESAIRKAILGHIVSPRCEYQAGHNKVGSLQYLALTALIKPKKTKPPLPSVRKLTEDRWNKPQGTKGHRGSHTMNGH
>B.US.2017.00937_PH389_W1.2_3HG19_BAR20_Seq1_Phase0_NumReads494.MT307711
MENRWQVMIVWQVDRMKIRAWKSLVKHHMYISKKARGWFYRHHYESTHPRISSEVHIPLGEAKLVVATYWGLHTGEREWHLGQGVSIEWRTRRYSTQVDPNLADQLIHMYYFDCFSESAIRNVILGRRVSHRCEYQAGHNKVGSLQYLALKALVTPRKPKPPLPSVAKLTEDRWNKPQKTKGHRGNHTMNGH
>B.US.2016.01014-PH357-W1_3-3HG15-BC6.MT307733
MENRWQVMIVWQVDRMRIRTWKSLVKHHMYISKKAKGWVYKHHYESPNPRISSEVHIPLGDANLVVTTYWGLHTGERDWHLGQGVSIEWRKRKYSTQVDPDLADQLIHLYYFDCFSDSAIRKALLGHIVSPNCEYPAGHNKIGSLQYLALAALITPKRRKPPLPSVKKLTEDRWNKPQKTKDHRGNHTMNGH
>B.US.2017.01086_PH383_W10_3HG18_BAR13_Seq1_Phase1_NumReads331.MT307804
MENRWQVMIVWQVDRMRIKTWKSLVKHHMYISKKAKGWFYRHHYESHHPRISSEVHIPLGEDRLVVTTYWGLNTGERDWHLGQGVSIEWRKKKYRTQVDPGLADQLIHLYYFDCFSDSAIRNALLGYRIRPTCEYQAGHSKVESLQYLALAALVKPKKRKPPLPSVAKLTEDRWNKSQQIKGHRGSHTMNGH
>B.US.2017.01095_PH384_W10_3HG20_BAR15_Seq1_Phase1_NumReads441.MT307824
MENRWQVMIVWQVDRMRIRTWKSLVKHHMHISKKAKGWFYRHHYESHHPKISSEVHIPLGDGSLVITTYWGLHTGERDWHLGQGVSIEWRQRRYRTQVDPVLADQLIHLHYFDCFSDSAIREALLGRIVSPSCEYQAGHNKVGSLQYLALTALITPKKRRPPLPSVAKLTEDRWNKPRKTKGHGGSHTMHGH
>B.US.2015.10430_PH285_W2_3HG24_BAR29_Seq1_Phase1_NumReads425.MT307859
MENRWQVMIVWQVDRMRIRTWISLVKHHMYTSRKTKSWVYRHHYESTHPRISSETHIPLGDAKLVVTTFWGLHTGERDWHLGQGVSIEWRKERYSTQVTPDLADQLIHLYYFDCFSESAIRNAILGRIVSPRCEYQAGHSKVGSLQYLALVALTTPKKRKPPLPSVTKLTEDRWNKPRKTKGHRGSHTMSGH
>B.US.2007.700010260g.MT395382
MENRWQVMIVWQVDRMRIRTWNSLVKHHMYISKKAKGWFYRHHYESPHPRISSEVHIPLGEGKLIVKTYWGLHTGEREWHLGQGVSIEWXERRYSTQVDPNLADQLIHLHYFDCFSESAIRKAILGRVVSPWCEYPSGHRQVASLQFLALTALITPKKRKPPLPSVRKLTEDRWNKPQKTKGHRGSHTINGH
>B.US.2008.700010329g.MT395384
MENRWQVMIVWQVDRMRIKAWKSLVKHHIYISKKAKRWIYRHHYESTNPKIGSEVHIPLGKATLVITTYWGLHTGERDWHLGQGVSIEWRRERYSTQVDPDLADQLIHLYYFDCFSESAIRKALLGHRVSPRCEYQAGHNKVGSLQYLALAALVKTKKRKPPLPSVAKLTEDRWNEPQKTRGHRESHTMNGH
>B.US.2008.700010501g.MT395386
MENRWQVMIVWQVDRMRIRTWKSLVKYHMYVSKKANRWRYRHHYESTHPKISSEVHVPLGDAELVITTYWGLHTGERDWHLGQGVSIEWRKKRYSTQVDPGLADQLIHMYYFDCFSESAIRKAILGHIVSPSCEYQAGHNKVGSLQYLALAALVKPKKARPPLPSVAKLTEDRWNKPQKTKGHRGNHTMNGH
>B.US.2008.700010516g.MT395388
MENRWQVMIVWQVDRMRIRAWKSLVKHHIHTSKKAKGWIYKHHYDSPHPKISSEVHIPLGDAKLVVATYWGLNTGERDWHLGQGVSIEWRKRRYSTQVDPDLADQLIHLYYFDCFSESAIRKALLGHRVSPRCEYHAGHNKVGSLQYLALTALITPKKTKPPLPSVKKLTEDRWNKSQKTKGHRGNRTMNGH
>B.BE.2017.DC.MT417739
MENRWQVMIVWQVDRMRINTWKSLVKYHMHRSKKAKGWSYRHHYESRHPRISSEVHIPLKDARLIVTTYWGLHTGERDWHLGQGVSIEWRKRGYRTQVTPDLADHLIHLYYFDCFSESAIRNAILGHVVSPXCEXQAGHNKVGSLQYLALIALTTPKKRKPPLPSIKKLTEDRWNKPQKTKDHRGNHTMNGH
>B.BE.2015.DD.MT417740
MENRWQVMIVWQVDRMRINTWKSLVKYHMHRSKKAKGWSYRHHYESRNPRISSEVHIPLKDARLIVTTYWGLHTGERDWHLGQGVSIEWRKRGYRTQVTPDLADHLIHLYYFDCFSESAIRNAILGHVVSPRCEXQAGHNKVGSLQYLALIALTTPKKRKPPLPSIKKLTEDRWNKPQRTKDHRGNHTMNGH
>B.BE.2015.DE.MT417741
MENRWQVMIVWQVDRMRISTWKSLVKHHMHISKKAKKWVYKHHYEGTNPRISSEVHIPLGEAKLIIKTYWGLHTGERDWHLGQGASIEWRKEKYITQLTPDIADQLIHVYYFDCFSESAIRNAILGHRVSPRCEYQAGHKQVGSLQYLALAALTGTKRTKPPLPSVAKLTEDRWNKPQKIKGHRGSQAMNGH
>B.BE.2016.DF.MT417742
MENRWQVMIVWQVDRMRIRTWTSLVKHHIYISKKAKGWIYKHHYENIHPRISSEVHIPLGDAKMVITTYWGLHTGERDWHLGQGVSIEWKERSYSTQVDPGTADQLIHLHYFDCFSESAIRSAILGHIVSPSCDYQAGHNKVGSLQYLALAALITPRKAKPPLPSVKKLTEDRWNKPQKTKGHRGSHTMNGH
>B.BE.2016.DH.MT417744
MENRWQVMVVWQVDRMRIKTWXSLVKHHIYISKKAKGWIHKHHYDSHHPXISSEVHIPLGXAXLVVXTYWGXHTGEREWHXGQGASIEWRKGKYSTQVDPXLADXLIHLYYFDCFSEXXIRRAILGHIVSXSCEYQAGHNQVGSLQXLALAALVTPKRRKPPXXXIKKXTEDRWNKPQKTKDHRGSHTXNGH
>B.BE.2015.DM.MT417749
MENRWQVMIVWQVDRMRIRTWHSLVKHHMYISKKAKNWSYKHHYESTHPKISSEVHIPLEDDKLIITTYWGLHTGERDWHLGQGVSIEWRRRKYSTQVDPDLADQLIHLYYFDCFSESAIRNAILGHRVSPRCEYQAGHNKVGSLQYLALTALVTPKKIKPPLPSVKKLTEDRWNKPQKTRDHRGSHTMNGH
>B.BE.2019.DO.MT417751
MENRWQVMIVWQVDRMRIRTWNSLVKHHMYRSKKAKGWFYRHHYESIHPKISSEVHIPLGDAKLVVKTYWGLHTGEREWHLGQGVSIEWRTRRYSTQVDPNTADRLIHVYYFDCFSESAIRNAILGHRVSPRCEYQAGHNQVGSLQYLALTALITPKKAKPPLPSVAKLTEDRWNEPQKIKGHRESHMISGH
>B.BE.2019.DP.MT417752
MENRWQVMIVWQVDRMRIRTWNSLVKYHMYRSKKAXKWFYRHHYESXHPKISSEVHIPLGDAKLVVKTYWGLHTGEREWHLGQGVSIEWRKRRYSTQVDPNXADQLIHLYYFDCFSESAIRNAILGHRVSPRCEYQAGHNQVGSLQYLALTALIKPKKAKPPLPSVAKLTEDRWNKPQKIRGHRESHIMSGH
>B.BE.2018.DQ.MT417753
MENRWQVMIVWQVDRMXIRTWKSLVKHHMYISKKAKGWVYKHHYENRHPRVGSEVHIPMKEAKLVXTTYWGLLTGERDWHLGQGVSIEWRKGRYSTQVDPDLADQLIHLYYFDCFSESAIRKALLGQTVRPRCEYRTGHNKVGSLQYLALVALTKPRRAKPPLPSXKKLTEDRWNKPQETKDHRGSHTMNGH
>B.BE.2017.DR.MT417754
MENRWQVMIVWQVDRMRIRTWNSLVKHHMYISKKTKGWVYRHHYESIXPRVSSEVHIPMKDAKLVVTTYWGLLTGERDWHLGQGVSIEWRKGSYRTQVDPDLADQLIHLYYFDCFSESAIRXAILGXTVRXRCEXRAGHNKVGSLQYLALVALXKPRRIKPPLPSVKKLTEDRWNKPQETKDHRGSHTMNGH
>B.BE.2017.DW.MT417759
MENRWQVMIVWQVDRMRINTWKSIVKHHXHISKKAKGWVYKHHYESMNPRISSEVHIPLGDARLVIKTYWGLHTGEKEWHLGHGASIEWRXNRYSTQVTPDLADQLIHLYYFDCFSESAIRNAILGHIVRPSCEYQAGHNKVGSLQYLALTALITPKXKRPPLPSXQKLTEDRWNKPQKTKGRRGNHTMNGH
>B.BE.2016.DX.MT417760
MENRWQVMIVWQVDRMRIRXWNSLVKHHMYISKKAKGWIYKHHYENNHPKISSEVHIPIGEGRLVITTYWGLNTGERDWHMGQGVSIEWRXRRYSTQVDPGLADQLXHLYYFDCFSDSAIRKAILGQVVSPRCEYQAGHNKVGSLQYLALTALVKPKKKKPPLPSVTKLTEDRWNEPRKTKGHRENHTMNGH
>B.BE.2019.DY.MT417761
MENRWQVMIVWQVDRMRIRTWISLVKHHMYKSGKAKGWLYXHHYEXXXPRVSSEVHIPLQDGGLVVTTYWGLHTGERDWHLGHGVSIEWRKRRYXTQVDPNLADQLIHLHYFDCFSESAIRNAILGRXVSPRCEYQAGHNKVGSLQYLALTALVATKRIKPPLPSVRKLTEDRWNKPQKTKGHRESHTMNGH
>B.BE.2019.ED.MT417766
MENRWQVMIVWQVDRMRIRAWKSLVKHHIYISRKTNKWFYRHHYESPHPRISSEVHIPLGEARLVITTYWGLHTGEREWHLGQGVSIEWRKRKYSTQVDPNLADQLIHLYYFDCFSETAIRNALLGYRVSPRCEYQAGHNKVGSLQYLALTALIKPKKAKPPLPSVTKLTEDRWNKPQKTKGHRGSHTMNGH
>B.BE.2019.EE.MT417767
MENRWQVMIVWQVDRMRIRAWKSLVKHHIYISRKTNKWFYRHHYESPHPRISSEVHIPLGEARLVITTYWGLHTGEREWHLGQGVSIEWRKRTYSTQVDPNLADQLIHLYYFDCFSETAIRNALLGYRVSPRCEYQAGHNKVGSLQYLALTALIKPKKAKPPLPSVTKLTEDRWXKPQKTKGHRESHTMNGH
>B.BE.2016.EF.MT417768
MENRWQVMIVWQVDRMRIRTWNSLVKHHMYISKKTERWSYKHHYESXNPKVSSEVHIPLGDAKLIIITYWGLHTGERDWHLGQGVSIEWRKXRYRTQVTPDLADQLIHLYYFDCFSASAIRNAILGQRVSPRCEYQAGHNKVGSLQYLALAALRKXKKRKPPLPSVTKLTEDRWNKPQKTKGHRGSHTMNGH
>B.BE.2019.EI.MT417771
MENRWQVMIVWQVDRMRIRTWXSLVKYHXXVSKKAQGWXYRHHYESINPRISSEVHIPLGDAKLVIATYWGLHTGERDWHLGQGVSIEWRQKXYSTQVDPNLADQLIHLYYFDCFTESAIRNAILGNIVSPRCEYQAGHNKVGSLQYLALVALITPKKTKPPLPSVTKLTEDRWNKPQRTKGHRGSHTMNGH
>B.BE.2019.EJ.MT417772
MENRWQVMIVWXVXXMXIRTWXSLXKYHIHVSKKAQGWSYRHHYESINPRXSSEVHIPLGDAKLVIATYWGLHTGERDWHLGQGVSIEWRQKRYSTQVDPNLADQLIHLYYFDCFTESAIRSXIVGHIVSPRCEYQAGHNKVGSLQYLALVALITPKKTKPPLPSVTKLTEDRWNKPQRTKGHRGSHTXNGH
>B.-.-.HypervirulentDutchHIV_1.MT458931
MENRWQVMIVWQVDRMRISTWKSLVKHHVYISKKAKGWCYKHHYESNHPRISSEVHIPLGDAKLVVTTYWGLHTGEREWHLGQGVSIEWRKERYSTQVDPNLADQLIHLYYFNCFSESAIRKAIVGHIVSPKCEYPAGHTQVGSLQYLALTALITPRRRKPPLPSVRKLTEDRWNEPQKTKGHRESHSMNGH
>B.-.-.HypervirulentDutchHIV_2.MT458932
MENRWQVMIVWQVDRMRISTWKSLVKHHVYISKKAKGWCYKHHYESNNPRISSEVHIPLGDARLVVTTYWGLHTGEREWHLGQGVSIEWRKERYSTQVDPNLADQLIHLYYFDCFSESAIRKAIVGRRVSPRCEYQAGHNKVGSLQYLALIALITPRKRKPPLPSVRKLTEDRWNEPQKTKGHRESHSMNGH
>B.-.-.HypervirulentDutchHIV_3.MT458933
MENRWQVMIVWQVDRMRISTWKSLVKHHVHISKKAKGWCYKHHYENNHPRISSEVHIPLGDARLVVTTYWGLHTGEREWHLGQGVSIEWKKEKYSTQVDPNLADQLIHLYYFDCFSESAIRKAIVGRIVSPRCEYQAGHTKVGSLQYLALTALITPRKGKPPLPSVRKLTEDRWNEPQKTKGHRESHSMNGH
>B.-.-.HypervirulentDutchHIV_4.MT458934
MENRWQVMIVWQVDRMRINTWKSLVKYHVYISKKAKEWCYKHHYESNNPRISSEVHIPLGDARLVVTTYWGLNTGEREWHLGQGVSIEWRKERYSTQVDPNLADQLIHLYHFDCFSESAIRKAIVGRIVSPRCEYQAGHTKVGSLQYLALIALITPRKRKPPLPSVRKLTEDRWNEPQKTKGHRESHSMNGH
>B.-.-.HypervirulentDutchHIV_5.MT458935
MENRWQVMIVWQVDRMRISTWKSLVKHHVYISKKAKGWCYKHHYESNHPRISSEVHIPLGDAKLVVTTYWGLHTGEREWHLGQGVSIEWRKERYSTQVDPNLADQLIHLYYFDCFSESAIRKAIVGRIVSPSCEYQAGHTKVGSLQYLALIALITPRKRKPPLPSVRKLTEDRWNEPQKTKGHRESHSMNGH
>B.KR.1992.92KChS3-Mar-1992.MT559044
MENRWQVMIVWQVDRMRIRTWKSLVKHHKYISKKAKEWVYRHHYESTHPRISSEVHIPLGDAKLVITTYWGLHTGEREWHLGQGVSIEWRKKRYSTQVDPDLADKLIHLHYFDCFSDSAIRHAILGRVVRPKCEYQAGHNKVGSLQYLALTALITPKKIKPPLPSVRKLTEDRWNKPQKTKGHRGSHTMNGH
>B.VN.-.03-043.MT635144
MENRWQVMIVWQVDRMRISTWKSLVKHHIHISKKAKGWIYKHHYESTNPRVSSEVHIPLGEDKIVIKTYWGLHTGERDWHLGQGVSVEWRKQRYSTQIDPDLADKLIHLYYFDCFSESAIRNAILGRLVSPRCECPAGHNKVGSLQYLALAALIKPRKIKPPLPSVKKLTEDRWNKPQKAKGHRGSQTTDGR
>B.US.2014.C02.01_20170225CADPac7.MT744335
MENRWQVMIVWQVDRMRIKTWKSLVKHHMYISGKAKRWFYRHHYESTHPRISSEVHIPLGDAELVVTTYWGLHTGERDWHLGQGVSIEWRKKRYSTQVDPNLADQLIHLYYFDCFSESAIRKAILGHIVSPSCEYQAGHNKVGSLQYLALAALITPKRRKPPLPSVTKLTEDRWNKPQKTKGHKGSHTMNGH
>B.US.2014.F07.01_20170225CADNFLPacBio_1.MT745567
MENRWQVMIVWQVDRMRIRTWKSLVKHHMHISRKAKKWFYRHHYESTHPKISSEVHIPLGDAELVVTTYWGLHTGERDWHLGQGVSIEWRKKRYSTQVDPNLADQLIHLYYFDCFSESAIRQAILGHIVSPRCEYQAGHNKVGSLQYLALAALTTPKRRKPPLPSVTKLTEDRWNKPQKTKGHRGSHTMNGH
>B.BR.2009.BRPA207.MT749414
MENRWQVMIVWQVDRMRIRTWKSLVKHHIYISKKARGWVYKHHYQSAHPKISSEVHIPLGDAKLVITTYWGLHTGERDWHLGQGASIEWKKGRYNTQVDPDLADQLIHLYYFDCFSESAIRNALLGHIVSPICEYQAGHSKVGSLQYLALTALIKPKKIKPPLPSVTKLTEDRWNKPRKTKGHRGSHTMNGH
>B.BR.2007.BRPA387.MT749415
MENRWQVMIVWQVDRMRIRTWKSLVKHHMYISGKAKKWFYRHHYESTHPKISSEVHIPLGDAELVVTTYWGLHTGERDWHLGQGVSIEWRKRRYRTQVDPDLADQLIHLYYFDCFTDTAIRNALLGYRVRPRCEYQAGHNKVGSLQYLALTALIKPKKIRPPLPSVKKLTEDRWNKPQRTKGHRESHPMNGH
>B.BR.2007.BRPA402.MT749416
MENRWQVMIVWQVDRMRIRTWNSLVKHHMYVSGKAKEWVYRHHYESTNPRASSETHIPLGDAKLVITTYWGLHTGERDWHLGHGVSIEWRKERYNTQVDPDLADQLIHLYYFDCFSESAIRNAILGHIVRPRCEYQAGHNKVGTLQYLALAALIKPKKRKPPLPSVRKLTEDRWNKPQKTKGTQGIHTMNGH
>B.BR.2008.BRPA772.MT749417
MENRWQVMIVWQVDRMRIRTWNSLVKHHMYVSGKAKEWVYRHHYESTNPRASSETHIPLGDAKLVITTYWGLHTGERDWHLGHGVSIEWRKERYNTQVDPDLADQLIHLYYFDCFSESAIRNAILGHIVRPRCEYQAGHNKVGTLQYLALAALIKPKKRKPPLPSVRKLTEDRWNKPQKTKGHRGSHTMNGH
>B.BR.2009.BRPA616.MT749418
MENRWQVMIVWQVDRMRIRTWKSLVKHHMYITGKARKWFYRHHYESTHPRISSEVHIPLGDSSLVVTTYWGLHTGERDWHLGQGVSIEWRKRRYSTQVDPDLADQLIHLYYFDCFSESAIRNAILGRIVRPRCEFQAGHNKVGSLQYLALTALIKPKQGKPPLPSVKKLTEDRWNKPRKTKGRRGSHTMNGH
>B.BR.2009.BRPA800.MT749419
MENRWQVMIVWQVDRMRIRAWKSLVKHHMYVSKKARGWFYRHHYESTHPRISSEVHVPLGDAKLVITTYWGLHTGERDWHLGQGVSIEWRKRRYSTQVDPNLADQLIHLYYFDCFSESAIRNAILGRLVSPRCEFQAGHNKVGSLQYLALVALIKPKRRKPPLPSVRKLTEDRWNKPQKTTGHRGSRTMNGH
>B.BR.2008.BRPA530.MT749420
MENRWQVMIVWQVDRMRINTWKSLVKYHMYISGKAKKWSYRHHYESIHPKISSEVHIPLGEAKLIIKTYWGLHTGERDWHLGLGVSIEWRTKGYNTQVDPNLADQLIHLYYFDCFSDSAIRKALLGYRVSPRCEYQAGHRKVGSLQYLALTALITPKRRKPPLPSVTKLTEDRWNKPQKTKGHRGSHTMNGH
>B.GB.2001.MM15.02.SGS.2.MT793919
MENKWQVMIVWQVDRMRINTWKSLVKYHMHISKKAKKWSYRHHYESHHPRISSEVHIPLGDAYLVVTTYWGLHTGERDWHLGQGVSIEWRKKRYSTQVDPDLADQLIHLYYFDCFSESAIRKALLGHIVSPSCEYQAGHNKVGSLQYLALAALIKPKRKKPPLPSVAKLTEDRWNKHQQTKGHRGSHTMNGH
>B.GB.2009.MM23.18.1A1.QVOA.MT794005
MENRWQVMIVWQVDRMRIRTWNSLVKHHMYISKKANNWIYKHHYESSNPRVSSEVHIPLGDAKLVIKTYWGLHTGERDWHLGQGVSIEWRENRYSTQVDPDLTDQLIHLHYFDCFSESAIRNAILGRIVSPSCEYQAGHNKVGSLQYLALVALTTPKRRKPPLPSVKKLTEDRWNKPQKTKGHKGSQTMNGH
>B.GB.2011.MM34.23.1B2.QVOA.MT794569
MENRWQVMIVWQVDRMKIKTWNSLVKHHMYISKKAKKWIYKHHYESTNPRTSSEVHIPLGDARLVITTYWGLHTGERDWHLGQGASIEWRKGRYSTQVDPDLADHLIHLYYFDCFSESAIRQAIIEHRVSPRCEYPAGHNQVGSLQYLALTALIKPKKIKPPLPSVRKLTEDRWNKPQKTKGHRGSHTMNGH
>B.GB.2010.MM40.20.PBMC.6.MT794826
MENRWQAMIVWQVDRMRINTWKSLVKHHMYISKKAKGWFYRHHYESPHPRISSEVHIPLGDARLVVTTYWGLHTGEREWHLGQGVSIEWRKRRYSTQVDPDLADQLIHLYYFDCFSESAIRGAILGHIVSPSCEYQAGHNKVGSLQYLALTALITPKKKRPPLPSVAKLTEDRWNKPQKTKGHKESHLMNGH
>B.GB.2007.MM55.03.2A1.bulk.MT795003
MENRWQGMIVWLVDRMRINTWKSLVKYHMYRSKKARGWFYRHHYETPHPRISSEVHIPLGDAKLVIITYWGLHTGEREWHLGQGVSIEWRKRRYSTQVDPNLADQLIHLHYFDCFSESAIRKALLGNLVIPRCEYQAGHNKVGSLQYLALAALLPPQKTKPPLPSVAKLTEDRWNKPRKTKGHRENHTKNGH
>B.GB.2008.MM62.01.SGS.2.MT795082
MANRWQVMIVWQVDRMRIRTWNSLVKHHMYISRKVKGWSYKHHYESINPRISSEVHIPLGDAKLVVTTYWGLQTGERDWHLGQGVSIEWRKRSYSTQIEPDLADRLIHMYYFDCFSESAIRNIILGHRVSPRCEYQAGHNKVGSLQYLALAALITPKKTKPPLPSVTKLTQDRWNKPQKTKGHRGSHTMNGH
>B.KR.1992.92KJHg11.MT877453
MENRWQVMIVWQVDRMRIRTWKSLVKHHMYVSKKAKEWVYRHHYESTHPRISSEVHIPLGDAKLVITTYWGLHTGERDWHLGQGVSIEWRKKRYNTQVDPDLADKLIHLHYFDCFSDSAIRQAILGRLVRPKCEYQAGHNKVGSLQYLALTALITPKKIKPPLPSVKKLTEDRWNKPQKTKGHRGSHTMNGH
>B.US.-.004.REB.4D1.MT929372
MENRWQVMIVWQVDRMRIKAWKSLVKHHMYISRKAKGWFYRHHYESPHPKISSEVHIPLGEEKLVVITYWGLHTGERDWHLGQGVSIEWRKGRYTTQVDPDLADQLIHLHHFDCFSEAAIRNAILGHRVSPRCEYQAGHNKVGSLQYLALAALVTPKKRKPPLPSIKKLTEDRWNKPQRTKGHRGSHTLNGH
>B.US.-.030.REB.2E1.MT929375
MENRWQVMIVWQVDRMRISKWKGLVKYHMHISKKARGWFYRHHYESRHPRTSSEVHIPLGDATLVVTTYWGLHTGERDWHLGQGVSIEWRKGRYSTQVDPSLADQLIHLYYFDCFSESAIRNALLGRIVSPRCEYQAGHSKVGSLQYLALTALITPKKRKPPLPSIAKLTEDRWNKPQKTKGHRGIHTMNGH
>B.US.-.044.REB.5F1.MT929379
MENRWQVMIVWQVDRMRIRAWKSLVKHHMYISRKARRWFYRHHYESTHPKISSEVHIPLEDAKLVVITYWGLHAGERDWHLGQGVSIEWRKGRYSTQVDPDLADQLIHLYYFDCFSESAIRQAILGYRVSPRCEYQAGHNKVGSLQYLALTALIKPKRIKPPLPSIKKLTEDRWNKSQKTKGHRGNHTMNGH
>B.US.-.601.REB.4A7.MT929383
MENRWQVMIVWQVDRMRIRAWKSLVKHHMYISGKTKEWSYRHHYESTNPRISSEVHIPLGGASLVVTTYWGLHTGERDWHLGQGVSIEWRTKEYSTQVDPDLADQLIHLYYFDCFSESAIRKAIVGRLVSPRCEYQAGHNKVGSLQYLALTALIKPKKRKPPLPSVRKLTEDRWNKLQKTKGHRGSHTMNGH
>B.US.-.A08.QVOA.1B5.MT929401
MENRWQVMIVWQVDRMRINTWKSLVKYHMHISKKAKGWFYRHHYDSPHPKVSSEVHIPLGDARLVITTYWGLHTGEREWHLGQGVSIEWRKRRYSTQVDPNLADQLIHQCYFDCFSESAIRNALLGRIVSPSCEYQAGHSKVGSLQYLALTVVITPKRRKPPLPSVAKLTEDRWNKPRKTKGHRGNHSMNGH
>B.US.-.A09.REB.1A2.MT929435
MENRWQVMIVWQVDRMRIRRWKSLVKHHMYISGRARGWGYRHHYESPHPRISSEVHIPLQDSRLVVTTYWGLHTGERDWHLGQGVSIEWRKRKYSTQVDPHLADQLIHLYYFDCFAESAIRNAILGYRVSPKCEYPAGHNKVGSLQYLALTALITPRKTKPPLPSVAKLTEDRWNKPQKTKGHRGSHTMNGH
>B.US.-.S22.REB.1E2.MT929442
MENRWQVMIVWQVDRMRIRAWKSLVKHHIYTSRKARGWFYRHHYESTHPRISSEVHIPMEDAKLVITTYWGLHTGEREWHLGQGVSIEWRKRRYSTQVDPDLADQLIHLYYFDCFSESAIRKAILGHIVSPRCEYQAGHNKVGSLQYLALTALIKPKKRKPPLPSVKKLTEDRWNKPQKTKGHRGSHTMNGH
>B.US.-.S23.REB.24A5.MT929447
MENRWQVMIVWQVDRMRIRTWKSLVKHHMYVSKKAKGWLYRHHYENPHPRISSEVHVPLGDAKLVITTYWGLHTGEXDWHLGQGVSIEWRKRRYSTQVDPNLADQLIHMYYFDCFSEAAIRNAILGYRVSPSCEYQAGHSKVGSLQYLALAALVTPKKIKPPLPSVKKLTEDRWNKPQKIKGHKESHTMNGH
>B.US.-.S30.REB.2D1.MT929449
MENRWQVMIVWQVDRMRIRTWKSLVKHHMYISGKTKGWVYRHHYESNNPRISSEVHIPLGDARLVITTYWGLHTGXRDWHLGQGVSVXWRKGRYSTQVDPNLADQLIHLHYFDCFSESAIXNAILGRIVSPSCNYQAGHNKVGSLQYLALTALIAPKRTKPPLPSITKLTEDRWNKPQKTKGHRGNHTMNGH
>B.US.2015.P1_030915.1.MT998681
MENRWQVMIVWQVDRMRIRTWKSLVKHHIYNSKKAKGWFYRHHYESTHPKISSEVHIPLGEARLVVVTYWGLHTGERDWHLGQGVSIEWRKRRYSTQVGPELADQLIHLYYFDCFSESAIRQALLGRRVSPRCDYQAGHNKVGSLQYLALAVLITPKKSKPPLPSVAKLTEDRWNKPQRTKGHRGSHIMNGH
>B.US.2018.5101_wk-2_1_A12.MW059112
MENRWQVMIVWQVDRMRIRAWNSLVKHHIHISRKAKDWSYRHHYESTNPKISSEVHIPLGEARLVITTYWGLQTGERDWHLGQGVSIEWRERRYSTQVDPDLADQLIHLYYFDCFSESAIRKAILGHRVSPRCDYPAGHNQVGSLQYLALTALITPKKIKPPLPSVRKLTEDRWNKPQKTKGHRGSHIVHGH
>B.US.2018.5105_wk-2_1_A16.MW059267
MENRWQVMIVWQVDRMRIRAWKSLVKYHMYKSKKAKGWFYRHHYESPHPRISSEVHIPLGDEKLVVITYWGLHTGERDWHLGQGVSIEWRKKRYSTQVDPSLADQLIHLYYFDCFSESAIRKAILGHRVSPRCEYQAGHNKVGSLQYLALVALLTPKKTKPPLPSVTLLTEDRWNKPQRTKGHRGSHTMNGH
>B.US.2018.5111_wk-2_PL1_C7.MW059442
MENRWQVMIVWQVDRMKIRTWNSLVKHHMYISKKARGWVYKHHYESINPRISSEVHIPLGDAKLVIKTYWGLHTGEREWHLGQGVSIEWRKKRYSTQVDPHLTDKLIHLYYFDCFSESAIRNAILGHIVSPSCEYQAGHNKVGSLQYLALRALITPEKRKPPLPSVTKLTEDKWNKPQKTKGHRGSHTMNGH
>B.US.2018.5114_wk-2_PL1_P21.MW059609
MENRWQVMIVWQVDRMRIRTWNSLVKHHMYMSKKAKGWHYRHHYESSHPKISSEVHIPLGDEKLVVTTYWGLHTGERDWHLGQGVSIEWRKRRYSTQIDPNLADQLIHLYYFDCFSESAIRNAILGRIVSPSCEYQAGHSKVGSLQHLALTALVKPKRTKPPLPSVAKLTEDRWNKPRQTKGHRENHTMNGH
>B.US.2018.5115_wk-2_PL1_F16.MW059660
MENRWQVMIVWQVDRMRINTWKSLVKYHMHISKKAKGWFYRHHYESTHPRISSEVHIPLGDARLVVTTYWGLLTGERDWHLGQGVSIEWRKRRYNTQVDPDLADQLIHLYHFDCFSESAIRNAILGHRVSPSCE-QAGHNKVGSLQYLALAVVVSPKKRKPPLPSVAKLTEDRWNKPQKIKGHRGSHTRNGH
>B.US.2018.5203_wk-2_3_C4.MW059679
MENRWQVMIVWQVDRMRIRTWKSLVKHHMYISGKAKNWFYRHHYESNHPRISSEVHIPLGDARLVITTYWGLHTGEREWHLGQGVSIEWREKRYSTQVDPNLADQLIHMYYFDCFTESAIRKAILGRVVSPRCEYQAGHNKVGSLQYLALAALIAPKRTKPPLPSVAKLTEDRWNKPRKTKGHRGSHTMNGH
>B.US.2016.9241_wk-2_PL1_E7.MW060232
MENRWQVMIVWQVDRMRIRTWKSLVKHHMYTSKKAKGWVYRHHYESTHPRISSEVHIPLGDAKLVITTYWGLHTGERDWHLGQGVSIEWRKKRYNTQVDPGLADQLIHMYYFDCFSESAIRQAILGHRVSPSCEYQAGHNKVGSLQYLALAALVAPKKIKPPLPSVARLTEDRWNKPRKIKGHRESHTMNGH
>B.US.2018.TSC_124V1_PL2_P13.MW062237
MENRWQVMIVWQVDRMRIRAWNSLVKHHMHISKKAKGWHYRHHYESHHPKIGSEVHIPLEEAKLVITTYWGLQPGEKDWQLGHGVSIEWRKRRYSTQIDPDLADQLIHLYYFDCFSESAIRNAILGHRVSPRCEYQAGHNQVGSLQYLALAALITPKRRKPPLPSVAKLTEDRWNKPRKTKGHRGNHTMNGH
>B.US.2018.TSC_127V1_PL1_A14.MW062261
MENRWQVMIVWQVDRMRIKTWNSLVKHHMYISRKAQGWRYKHHYESPHPKISSEVHIPLGEARLVVTTYWGLQTGERDWHLGQGVSIEWRQRRYSTQVDPDLADQLIHLYYFDCFSESAIRNTILGHRVSPRCEYQAGHNKVGSLQYLALAALIKPKKRKPPLPSIKKLTEDRWNEPQKTKGHRGSHTMSGH
>B.US.2018.TSC_128V1_PL1_H11.MW062387
MENRWQVMIVWQVDRMRINKWKSLVKYHMHVSKKAQRWFYRHHYESHHPKISSEVHIPLGDARLVITTYWGLHTGERDWHLGQGVSIEWRQRRYSTQVDPDLADQLIHLYYFDCFSESAIRKTILGHIVSPSCEYQAGHNKVGSLQYLALTALIKPKRRKPPLPSVAKLTEDRWNKPQRTKGRRGNHTMNGH
>B.US.2015.UNC_308_PL1_A14.MW062426
MENRWQVMIVWQVDRMRIRTWNSLVKHHMYISGKASKWIYRHHYESTNPKISSEVHIPLGEAKLVVATYWGLNTGERDWHLGQGVSIEWRTRRYSTQIDPDLADQLIHLYYFDCFSESAIRKAILGYRVSPRCDYPAGHNKVGSLQYLALAALITPKKTKPPLPSVAKLAEDRWNKPRKTKGHRGSHTMNGH
>B.US.2016.UNC_346_PL1_D8.MW062556
MENRWQVMIVWQVDRMRISTWKSLVKHHMHISKKAEGWLYKHHYESTHPRISSEVHIPLGEARLVITTYWGLHTGERDWHLGQGVSIEWRQKRYSTQVDPSTADQLIHLHYFDCFSESAIRNAIIGHRVSPRCEYQAGHTKVGSLQYLALVAFTTPRRTKPPLPSVKKLTEDRWNKPQRTKDHRGSHTLNGH
>B.US.2017.UNC_367_PL1_B13.MW062692
MENRWQAMIVWQVDRMRIRTWNSLVKHHKYISKKAKDWIYRHHYESTNPRVSSEVHIPLGEARLVIITYWGLHAGERDWHLGQGVSIEWRKKSYSTQVDPDLADQLIHVYYFDCFSESAIRNAILGHIVSPRCEYRTGHNKVGSLQYLALAALIKPKKRKPPLPSVAKLTEDRWNKPQKTKGHKGSHTMNGH
>B.US.2017.UNC_404_PL1_J1.MW062835
MENRWQVMIVWQVDRMRINTWKSLVKYHMHKSKKAKRWLYRHHYEHHHPRVSSEVHIPLGDERLVVTTYWGLHTGEREWHLGQGVSIEWRKRRYSTQVDPGLADQLIHLYYFDCFSESAIRQAILGYRVSPRCEYQAGHNKVGSLQYLALTALITPKKRKPPLPSVAKLTEDRWNKPRKTRDHRESHTMNGH
>B.US.2018.UNC_412_PL1_A10.MW062864
MENRWQAMIVWQVDRMRIRTWNSLVKHHMYSSKKAKGWHYKHHYESPNPKVSSEVHIPLGDAKLVITTYWGLHTGERDWHLGHGVSIEWRKRRYHTQVSPDLADQLIHLHYFECFSESAIRNAIVGYIVSPVCEYQAGHPKVGSLQYLALAALIKPKKKKPPLPSVTKLTEDRWNKPQKTKDHRG--TMHGH
>B.US.2017.UNC_425_PL7_I3.MW062882
MENRWQVMIVWQVDRMRIRTWKSLVKHHMHNSKKAKGWFYRHHYESHHPRVSSEVHIPLGDARLVITTYWGLHTGEREWHLGQGVSIEWRRKRYSTQVDPKLADQLIHMYYFDCFSDSAIRSAILGRIVSPSCEYQAGHNKVGSLQYLTLAALVKPKRIKPPLPSVTKLTEDRWNEPQKIKGHRGSHTMNGH
>B.US.2018.UNC_434_PL3_F15.MW062941
MENRWQVMIVWQVDRMRIRTWNSLVKHHMHISKKARGWCYRHHYESTHPKVSSEVHIPLGDAKLVITTYWGLHTGERDWHLGQGVSIEWRKRSYNTQVDPVLADQLIHLYYFDCFSESAIRKAILGHIVSPRCDYQAGHNKVGSLQYLALAALITPKKRKPPLPSVAKLTEDRWNKPQRTKGHRGSHTMNGH
>B.US.2018.UNC_437PL5_A16.MW062962
MENRWQVMIVWQVDRMKIRAWNSLVKHHMYISKKAKDWHYRHHYESNHPKTSSEVHIPLGDARLVITTYWGLQTGEREWHLGHGVSIEWRKRRYSTQVDPDLADQLIHLYYFDCFSESAIRKAILGYRISPRCEYQAGHNKVGSLQYLALAALTTVKRRKPPLPSVAKLTEDRWNKPRKTKGHRGSHTTNGH
>B.US.2018.TSC_125V1_PL2_H10.MW063070
MENRWQVMIVWQVDRMRINTWKSLVKYHMYVSKKARKWLYRHHYENTNPRISSEVHIPLGEATLVVTTYWGLHTGEREWHLGQGVSIEWREKRYSTQVDPGLADQLIHSYYFDCFTDSAIRKAILGHIVYPKCEYQAGHNKVGSLQYLALTALITPKRKRPPLPSVKKLTEDRWNKPQRTKGHRGSHTMSGH
>B.US.2020.p5t5_qvoa_gag_well10.MW262781
MENRWQVMIVWQVDRMRIRAWKSLVKHHMHISRKAKRWYYRHHYESTHPRISSEVHIPLGEANLVITTYWGLHTGERDWHLGQGVSIEWRKKRYSTQVDPGLADQLIHLYYFDCFSESAIRKAILGHIVSPSCEYQAGHNKVGSLQYLALAALTKPKKIKPPLPSVTKLTEDRWNKPQKTKGHRGSHTMNGH
>B.US.2020.p6t4_qvoa_cd3_well3.MW262785
MENRWQVMIVWQVDRMRIRTWKSLVKHHMHVSKKAYGWFYRHHYESNHPRISSEVHIPLREAKLVITTYWGLHTGERDWHLGQGVSIEWRQRRYSTQVDPSLADQLIHTYYFDCFSESAIRKAILGHIVSPKCEYQAGHNKVGSLQYLALAALITPKKTKPPLPSVAKLTEDRWNKPQKTRGHRGSHTMNGH
>B.-.-.HypervirulentDutchHIV_10.MW689459
MENRWQVMIVWQVDRMRISTWKSLVKHHMYISKKAKGWCYKHHYENNHPRISSEVHIPLGDGRLVVTTYWGLHTGEREWHLGQGVSIEWRKERYSTQVDPNLADQLIHLYYFDCFSESAIRKAIVGHRVSPRCEYQAGHTKVGSLQYLALTALITPKRRKPPLPSVRKLTEDRWNEPQKTKGHRESHSMNGH
>B.-.-.HypervirulentDutchHIV_11.MW689460
MENRWQVMIVWQVDRMRINTWKSLVKYHVYISKKAKEWCYKHHYESNNPRISSEVHIPLGDARLVVTTYWGLNTGEREWHLGQGVSIEWRKERYSTQVDPNLADQLIHLYHFDCFSESAIRKAIVGRIVSPRCEYQAGHTKVGSLQYLALIALITPRKKKPPLPSVRKLTEDRWNEPQKTKGHRESHSMNGH
>B.-.-.HypervirulentDutchHIV_12.MW689461
MENRWQVMIVWQVDRMRISTWKSLVKHHMYISKKAKGWCYKHHYESNHPRISSEVYIPLGDARLVVTTYWGLHTGEREWHLGQGVSIEWRKERYSTQVDPNLADQLIHLYYFDCFTESAIRKAIVGHIVSPKCEYQAGHNKVGSLQYLALTALITPKKRKPPLPSVRKLTEDRWNEPQKTKGHRESHSMNGH
>B.-.-.HypervirulentDutchHIV_13.MW689462
MENRWQVMIVWQVDRMRINTWKSLVKHHVYISKKAKGWCYKHHYESNHPRISSEVHIPLGDAKLVVTTYWGLHTGEREWHLGQGVSIEWRKERYSTQVDPNLADQLIHLYYFNCFSESAIRKAIVGRIVSPQCEYQAGHTKVGSLQYLALTALITPRKRKPPLPSVRKLTEDRWNEPQKTKGHRESHSMNGH
>B.-.-.HypervirulentDutchHIV_14.MW689463
MENRWQAMIVWQVDRMRISTWKSLVKHHVYISKKAKGWRYKHHYESNHPRISSEVHIPLGDAKLVVTTYWGLHTGEREWHLGQGVSIEWRKERYSTQVDPNLADQLIHLYYFDCFTETAIRKAIVGHIVSPKCEYQAGHNKVGSLQYLALTALITPRKRKPPLPSVRKLTEDRWNEPQKTKGHRESHSMNGH
>B.-.-.HypervirulentDutchHIV_15.MW689464
MENRWQVMIVWQVDRMRISTWKSLVKHHVHISKKAKGWCYKHHYESNNPRISSEVYIPLGDARLVVTTYWGLHTGEREWHLGQGVSIEWRKERYSTQVDPNLADQLIHLYYFDCFSESAIRNAILGRIVSPSCEYQAGHSKVGSLQYLALIALIKPRKRKPPLPSVRKLTEDRWNEPQKTKGHRESHSMNGH
>B.-.-.HypervirulentDutchHIV_16.MW689465
MENRWQVMIVWQVDRMRISTWKSLVKHHMHISKKARGWCYKHHYESNNPRISSEVHIPLGEARLVVTTYWGLHTGEREWHLGQGVSIEWRKERYSTQVDPNLADQLIHRYYFDCFSESAVRKAIVGRIVSPRCEYQAGHTKVGSLQYLALTALITPRKRKPPLPSVRKLTEDRWNEPQKIKGHRESHSMNGH
>B.-.-.HypervirulentDutchHIV_17.MW689466
MENRWQVMIVWQVDRMRINTWKSLVKYHMYISKKAKGWVYKHHYENNHPRISSEVHIPLGEARLVIITYWGLHTGEREWHLGQGVSIEWRKERYSTQVDPNQADQLIHLYYFDCFSESAIRQAIVGHRVSPRCEYQAGHTKVGSLQYLALTALITTKKRKPPLPSVRKLTEDRWNEPQKTKGHRESHSMNGH
>B.-.-.HypervirulentDutchHIV_6.MW689467
MENRWQVMIVWQVDRMRISTWKSLVKHHVYISKKAKGWCYKHHYESNHPRISSEVHIPLGDAKLVVTTYWGLHTGEREWHLGQGVSIEWRKERYSTQVDPNLADQLIHLYYFDCFSESAIRKAIVGRIVSPRCEYQAGHTKVGSLQYLALTALITPRKRKPPLPSVRKLTEDRWNEPQKTKGHRESHSMNGH
>B.-.-.HypervirulentDutchHIV_7.MW689468
MENRWQVMIVWQVDRMRINTWKSLVKHHVYISKKAKGWCYKHHYESNHPRISSEVYIPLGDGRLVVTTYWGLHTGEREWHLGQGVSIEWRKERYNTQVDPNLADQLIHLYYFDCFSESAIRNAIVGHRVSPRCEYQAGHTKVGSLQYLALTALITTKKRKPPLPSVRKLTEDRWNEPQKTKGHRESHSMNGH
>B.-.-.HypervirulentDutchHIV_8.MW689469
MENRWQVMIVWQVDRMRISTWKSLVKHHVHISKKAKGWCYKHHYESNNPRISSEVHIPLGDAKLVVTTYWGLHTGEREWHLGQGVSIEWRKERYSTQVDPNLADQLIHLYYFDCFSESAIRQAIVGRIVSPRCEYQAGHTQVGSLQYLALTALITPRKRKPPLPSVRKLTEDRWNEPQKIKGHRESHSMNGH
>B.-.-.HypervirulentDutchHIV_9.MW689470
MENRWQVMIVWQVDRMRISTWKSLVKHHMYISKKAKGWCYKHHYESNNPRISSEVHIPLGDARLIVTTYWGLHTGEREWHLGQGVSIEWRKERYSTQVDPNLADQLIHLYYFDCFSESAIRQAIIGRRVSPRCEYQAGHNKVGSLQYLALTALITPRKRKPPLPSVRKLTEDRWNEPQKIKGHRESHSINGH
>B.CN.2018.A18007.MW728270
MENRWQVMIVWQVDRMRIRTWKSLVKHHMHISKKAKGWFYRHHYESTHPKISSEVHIPLGDAELVIITYWGLHTGERDWHLGQGVSIEWRRKRYRTQVEPGLADQLIHLYYFDCFSESAIRNAILGRVVSPRCEYLAGHNKVESLQYLALAALVTPKRRKPPLPSIAKLTEDRWNEPQKTKGHRENHTMSGH
>B.CN.2018.A18013.MW728271
MENRWQVMIVWQVGRMRIRTWKSLVKHHMHVSRKAKGWLYKHHYDSTHPKISSEVHIPLGDAKLVITTYWGLLTGERDWHLGQGVSIEWRRKRYSTQVEPGLADQLIHLYYFDCFSESAIRNAILGRVVRPSCEYLAGHNKVGSLQYLALAALVTPKRRKPPLPSVEKLTEDRWNKPQRTKGHRGSHTMSGH
>B.CN.2018.A18072.MW728272
MENRWQVMIVWQVDRMRIRTWKSLVKHHMYVSRRAKGWVYRHHYDSTHPKISSEVHIPLGGAKLVIITYWGLNTGEQDWHLGQGVSIEWRSKRYSTQVEPSLADQLIHLYYFDCFSESAIRNAIVGRVVSPRCDYLAGHNKVGSLQYLALTALVKPKKSKPPLPSVKKLTEDRWNKPQRTKGHRGNHTMSGH
>B.CN.2018.A18140.MW728273
MENRWQVMIVWQVDRMKIRTWHSLVKHHKHISKKAKGWCYKPHYESPHPRISSEVHIPLGDAKLVIITYWGLHTGERDWHLGHGVSIEWRRERYSTQVEPGLADQLIHLYYFDCFSESAIRNAILGRVVSPSCDYLAGHNKVGSLQYLALAALVAPKRRKPPLPSIAKLTEDRWNKPQRTKGHRGNHTMNGH
>B.CN.2018.A18188.MW728274
MENRWQVMIVWQVDRMRIKTWNSLVKHHMYISKKAKGWVYRHHYEYNHPKISSEVHIPLGDAKLVITTYWGLHTGERDWHLGQGVSIEWRKERYRTQVEPGLADRLIHLYYFDCFSESAIRNAIVGRLVSPKCEYLAGHSQVGSLQFLALAALVKPKRRKPPLPSVAKLTEDRWNKPQKTKGHKGNHTLSGH
>B.CN.2019.B19061.MW728275
MENRWQVMIVWQVDRMRIRTWNSLVKHHMYISKKAKGWLYRHHYDSNHPKISSEVHIPLGDAVLVITTYWGLHTGERDWHLGQGVSIEWRRKRYRTQVEPGLADRLIHLYYFDCFSESAIRNAILGRVVRPRCECLAGHNKVESLQYLALAALVKPKRRKPPLPSVAKLTEDRWNKPQKTKGRRGSQTMSGH
>B.CN.2019.B19079.MW728276
MENRWQVMIVWQVDRMRIRTWKSLVKHHMYVSKKAKGWVYRHHYDSIHPKISSEVHIPLGEAKLVITTYWGLHTGERDWHLGQGVSVEWRRKGYSTQVEPDLADQLIHLHYFDCFSESAIRNAILGRVVSPRCDYLAGHNKVGSLQYLALTALVTPKRRKPPLPSVAKLTEDRWNEPQKTKGHRGNHTMSGH
>B.CN.2019.B19099.MW728277
MENRWQVMIVWQVDRMRIRTWKSLVKHHMHVSKKAKGWFYRHHYDSTHPKISSEVHIPLGDAKLVITTYWGLHTGERDWHLGQGVSIEWRRKRYRTQVEPGLADQLIHLYYFDCFSESAIRNTIVGRVVSPRCEYLAGHNKVGSLQYLALAALVTPKRRKPPLPSVAKLTEDRWNEPQKTKGHRENHTMSGH
>B.CN.2019.B19103.MW728278
MENRWQVMIVWQVDRMRIRAWKSLVKHHMYMSKRAKGWYYRHHYESTHPKISSEVHIPLGDATLVIITYWGLHTGERDWHLGQGVSIEWRRRRYSTQVEPGLADQLIHLYYFDCFSESAIRNAILGRVVSPRCDYLAGHNKVGSLQYLALAALVKPKRRKPPLPSVAKLTEDRWNKPQRTTGHRENHTMSGH
>B.CN.2019.B19137.MW728279
MENRWQVMIVWQVDRMRIKTWKSLVKHHMHVSRKAKGWVYKHHYDSPHPKISSEVHIPLGDAKLVIITYWGLHTGERDWHLGQGVSIEWRRERYITQVEPSLADQLIHLYYFDCFSESAIRNAILGRVVSPSCNYLAGHNKVGSLQYLALAALVTPKRGKPPLPSVAKLTEDRWNKPQRTTGHRGNHTMSGH
>B.CN.2019.B19173.MW728280
MENRWQVMIVWQVDRMRISTWKSLVKHHIYISKKARGWCYKHHYDSTHPKISSEVHIPLGDAKLVIRTYWGLHTGERDWHLGQGVSIEWRRQRYSTQVEPDLADQLIHLYYFDCFSESAIRNAILGRVVSPSCEYLAGHNKVGSLQYLALTALVTPKRRKPPLPSVAKLTEDRWNKPQRTTGHRGNHTMSGH
>B.CN.2019.B19187.MW728281
MENRWQVMIVWQVDRMRIRTWKSLVKHHMHISKKTRRWIYKHHYDSTNPKISSEVHIPLGDAKLVITTYWGLHAGERDWHLGQGVSIEWRRERYSTQVEPGLADQLIHLHYFDCFSESAIRNAILGRVVRPSCEYLAGHNKVGSLQYLALAALVTPKRRKPPLPSVEKLTEDRWNKPQKTKGHRGSHTMSGH
>B.CN.2019.B19204.MW728282
MENRWQVMIVWQVDRMRIRTWKSLVKHHMHISKRAKGWXYRHHYDSXHPKISSEVHIPLGDAKLVITTYWGLHTGERDWHLGQGVSIEWRRKRYRTQVEPGLADQLIHLYYFDCFSEXAIRHAIVGRVVSPSCDYLAGHNKVGSLQYLALAALVAPKRRKPPLPSVAKLTEDRWNEPQKTKGHRGNHTMSGH
>B.CN.2019.B19211.MW728283
MENRWQVMIVWQVDRMRIRTWKSLVKHHMHVSKKAKGWLYRHHYDSTHPKISSEVHIPLGDAELVITTYWGLHTGERDWHLGQGVSIEWRRKRYRTQVEPGIADQLIHLYYFDCFSESAIRNAILGRVVSPSCDYLAGHNKVGSLQYLALAALVTPKRRKPPLPSVAKLTEDRWNEPQKTKGHRGNHTMSGH
>B.CN.2019.B19230.MW728284
MENRWQVMIVWQVDRMRIRTWNSLVKHHMYNSKKAKGWFYRHHYESTHPKISSEVHIPLGDAKLVITTYWGLHTGERDWHLGQGVSIEWRRKRYSTQVEPGLADQLIHLYYFDCFSESAIRNAILGRVVRPCCDYLAGHNKVGSLQYLALAALVTPKRRKPPLPSVVKLTEDRWNKPQRTKGHRGSHTMSGH
>B.CN.2019.B19364.MW728285
MENRWQVMIVWQVDRMRIRTWKSLVKHHMHVSKKAKGWFYRHHYDSTHPKISSEVHIPLGDAKLVITTYWGLHTGERDWHLGQGVSIEWRRKRYRTQVEPGLADQLIHLYYFDCFSESAIRNAILGRVVRPSCDYLAGHNKVGSLQYLALAALVTPKRRKPPLPSVAKLTEDRWNEPQKTKGHRGNHIMSGH
>B.CN.2019.B19464.MW728286
MENRWQAMIVWQXDRMRIRTWKSLVKHHIYVSKKAKGWVYKHHYDSTHPKISSEVHIPLGDAELVITTYWGLHTGERDWHLGQGVSIEWRRKRYSTQVEPDLADQLIHLYYFDCFSESAIRNAILGRVVSPKCDYLAGHNKVGSLQYLALXALVTPKRRKPPLPSVTKLTEDRWNKPQRTKDHRGNQTMSGH
>B.CN.2019.B19567.MW728288
MENRWQVMIVWQVDRMRINAWKSLVKHHMHXSRKAKRWVYKHHYDSTHPKISSEVHIPLGDAKLVITTYWGLQTGERDWHLGQGVSIEWRRERYSTQVEPGLADQLIHLYYFDCFSESAIRNAILGRVVSPSCDYLAGHNKVGSLQYLALAALVTPKRRKPPLPSVEKLTEDRWNKPQRTKGHRGNHTMSGH
>B.CN.2019.B19635.MW728289
MENRWQVMIVWQVDRMRIRTWKSLVKHHMHVSKKAKGWFYRHHYDSTHPKISSEVHIPLGDAKLVITTYWGLHTGERDWHLGQGVSIEWRRKRYRTQVEPGLADQLIHLYYFDCFSESAIRNTIVGRVVSPRCEYLAGHNKVGSLQYLALAALVTPKRRKPPLPSVAKLTEDRWNEPQKTKGHRENHTMSGH
>B.CN.2019.C19161.MW728291
MENRWQVMIVWQVDRMRIRTWKSLVKHHMYISKKAKGWLYRHHYDNNHPKISSEVHIPLGDAELVVTTYWGLHTGEREWHLGQGVSIEWRRKRYRTQVEPGLADQLIHLYYFDCFSESAIRNAIVGRVVSPRCDYLAGHNRVRSLQYLALAALVTPKRRKPPLPSVAKLTEDRWNEPQKTKGRRGNHTMSGH
>B.CN.2019.C19273.MW728292
MENRWQVMIVWQVDRMRIRTWKSLVKHHMHVSRKTKGWLYRHHYDSPHPKISSEVHIPLGDARLVITTYWGLQPGERDWHLGQGVSIEWRRKRYSTQVEPGLADQLIHMYYFDCFSESAIRNAILGRVVSPSCDYLAGHNKVGSLQYLALAALVTPKRRKPPLPSVKKLTEDRWNKPQRTKGHRGNHTMSGH
>B.CN.2019.C19298.MW728293
MENRWQVMIVWQVDRMRIRTWKSLVKHHMHVSRKAKGWLYKHHYDSTHPKISSEVHIPLGDAKLVITTYWGLLTGERDWHLGQGVSIEWRRKRYSTQVEPGLADQLIHLYYFDCFSESAIRNAILGRVVRPSCEYLAGHNKVGSLQYLALAALVTPKRRKPPLPSVEKLTEDRWNKPQRTKGHRGSHTMSGH
>B.CN.2019.VCT19033.MW728295
MENRWQVMIVWQVDRMRIRTWKSLVKHHMHVSKKAKGWFYRHHYDSTHPKISSEVHIPLGDAELVITTYWGLHTGERDWHLGQGVSIEWRRKRYRTQVDPGLADQLIHLYYFDCFSESAIRNAILGRIVIPSCEYLAGHNKVGSLQYLALAALVTPKRRKPPLPSVAKLTEDRWNEHQKTKGHRGNHTMSGH
>B.CN.2019.VCT19052.MW728296
MENRWQVMIVWQVDRMRINTWKSLVKHHMHVSKKAKGWFYRHHYDSTHPKISSEVHIPLGDAELVITTYWGLHTGERDWHLGQGVSIEWRRKRYRTQVEPGLADQLIHLYYFDCFSESAIRNAILGRIVIPSCDYLAGHNKVGSLQYLALAALVTPKRRKPPLPSVAKLTEDRWNEPQKTKGHRGNHTMSGH
>B.CN.2019.VCT19053.MW728297
MENRWQVMIVWQVDRMRIRTWKSLVKHHMHVSKKAKGWFYRHHYDSTHPKISSEVHIPLGDAELVITTYWGLHTGERDWHLGQGVSIEWRRKRYRTQVEPGLADQLIHLYYFDCFSESAIRNAILGRIVIPSCDYLAGHNKVGSLQYLALAALVTPKRRKPPLPSVAKLTEDRWNEPQKTKGRRGNHTMSGH
>B.CN.2019.B19369-1.MW732911
MENRWQVMIVWQVDRMRIRTWNSLVKHHMYISRKARGWVYKHHYDSAHPKISSEVHIPLGDAKLVVTTYWGLHAGERDWHLGQGVSIEWRRKRYSTQVEPDLADQLIHLYYFDCFSESAIRNTILGRIVSPRCDYLAGHNKVGSLQYLALTALVKPKRRKPPLPSVKKLTEDRWNKPQRTKGHRENHTMSGH
>B.CN.2019.B19477-1.MW732912
MENRWQVMIVWQVDRMRIKTWKSLVKHHIYTSRKAKGWVYKHHYDSIHPKISSEVHIPLGDAELVITTYWGLHTGERDWHLGQGVSIEWRKKRYNTQVDPGLADQLIHLYHFDCFSESAIRNAILGRVVSPSCDYQAGHNKVGSLQYLALAALIKPKRRKPPLPSVAKLTEDRWNKPQRTMGHRGSHTMSGH
>B.CN.2019.B19675-1.MW732913
MENRWQVMIVWQVDRMRIRTWKSLVKHHMYISKKAKGWLYRHHYDSNHPKISSEVHIPLGDAELVITTYWGLHTGERDWHLGQGVSIEWRRKRYRTQVEPDLADRLIHLYYFDCFSESAIRNAIVGRVVSPRCDYLAGHNKVGSLQYLALAALVTPKRRKPPLPSVAKLTEDRWNEPQRTKGRRGNHTMSGH
>B.CN.2019.D19062-1.MW732915
MENRWQVMIVWQVDRMRIRTWKSLVKHHMHVSKKAKGWLYRHHYDSTHPKISSEVHIPLGDAKLVITTYWGLHTGERDWHLGQGVSIEWRRKRYRTQVEPGLADQLIHLYHFDCFSESAIRNAILGRVVRPRCEYLAGHNKVGSLQYLALAALVTPKRRKPPLPSVAKLTEDRWNEPQKTKGHRGNHTMSGH
>B.US.2017.1292_17_N_16.MW753234
MENRWQGMIVWQVDRMRIKTWKSLVKHHMYISKKAKKWTYRHHYENPNPRVSSEVHIPLGDAILIITTYWGLHTGERDWHLGQGVSIEWRKERYNTQVDPNLADQLIHLYYFDCFSDAAIRHTLLGYRVSPRCEYQAGHSKVGSLQYLALAALIRPKQIKPPLPSVTKLTEDRWNKPRKTKGHRGSHTMNGH
>B.US.2017.2013_TMDRn_16.MW753604
MENRWQVMIVWQVDRMRIRTWKSLVKHHMYISRKAKGWLYRHHYESTNPRISSEVHIPLGEAKLVIITYWGLHTGERDWHLGQGVSIEWRKKRYSTQVDPGLADRLIHLYYFDCFSESAIRNAILGHRVSPSCEYQAGHNKVGSLQYLALTALVTPKRIKPPLPSVTKLTEDRWNKPQKTKGHKGSLTMNGH
>B.US.2017.2286_EMDRn_22.MW754066
MENRWQVMIVWQVDRMRIRTWKSLVKHHMYKSKKARGWVYKHHYENTHPRISSEVHIPLGDAKLVITTYWGLHTGERDWHLGQGVSIEWRKERYNTQVDPNLADQLIHLYYFDCFSESAIRNAIVGHRVSPRCEYQAGHNKVGSLQYLALVALTTPTKVKPPLPSVTKLTEDRWNKPQKTKGHRGSHTMNGH
>B.US.2017.2302_17_N_10.MW754137
MENRWQVMIVWQVDRMRIRAWKSLVKHHMHISRKAKGWFYRHHYESTHPRISSEVHIPLGEATLVVTTYWGLHTGERDWHLGQGVSIEWRKRRYSTQVDPDIADKLIHLYYFDCFSESAIRNAILGHRVSPRCEYSAGHNKVGSLQYLALTALTKTKRNKPPLPSVKKLAEDRWNKSQKTKDRRGSHIMNGH
>B.US.2017.2303_17_N_22.MW754304
MENRWQVMIVWQVDRMRIRTWKSLVKHHMYMSGKAKGWVYRHHYESTHPRISSEVHIPLGEAKLVVTTYWGLHTGERDWHLGQGVSIEWRKRRYSTQVDPGIADQLIHLYYFDCFSESAIRHAILGRIVSPRCIYPAGHNKVGSLQYLALTALIAPKKIKPPLPSVRKLTEDRWNKPQKIKDHRGSHTMNGH
>B.US.2017.2518_CMDRn_16.MW754523
MENRWQVMIVWQVDRMRIRTWKSLVKHHIYISRKARGWFYRHHYESPHPRISSEVHIPLGDARLVVTTYWGLHTGEKDWHLGQGVSIEWRKKRYNTQVDPDLADQLIHLYYFDCFSESAIRQAILGRLVSPRCEYQAGHNKVGSLQYLALTALVTPKKRKPPLPSVKKLTEDRWNKPQKTKGHRGSHTMNGH
>B.CA.2016.P1_G1_ZNF148.MW881679
MENRWQVMVVWQVDRMRIKTWKSLVKHHMYISKKAKGWFYRHHFESTHPKISSEVHIPLGDARLVITTYWGLHTGERDWHLGQGVSIEWRKKKYSTQVDPDLADQLIHLYYFDCFSESAIRKAIVGQIVSPRCEYQAGHNKVGSLQYLALAALIKPKKRKPPLPSVAKLTEDRWNKPQRTKGHRGSHTMHGH
>B.CA.2017.P2_G11_CPEB4.MW881686
MENRWQVMIVWQVDRMRIRTWKSLVKHHMYVSKKAKGWCYKHHYENTHPRISSEVHIPLGDAKLEIITYWGLHTGEREWHLGQGVSIEWRKKRYRTQVTPDIADQLIHMYYFDCFSESAIRQAILGHIVSPSCEYRTGHNKVGSLQYLALTALITPKKRKPPLPSVTKLTEDRWNKPQKTKGHRGSHTMNGQ
>B.CA.2019.P3_G10_STAT5B.MW881697
MENRWQVMIVWQVDRMRIRAWKSLVKHHMYISKKAKGWVYRHHYESTHPRISSEVHIPLGKATLVITTYWGLHTGERDWHLGQGVSIEWRKRRYSTQVDPGLADQLIHMYYFDCFSESAIRNAILGHIVSPSCEYPAGHNKVGSLQYLALTALKTPKKIKPPLPSVRKLTEDRWNRPQKTKGRRGSQTMNGH
>B.CA.2017.P4_G10_Chr17_8974901.MW881708
MENRWQVMIVWQVDRMRIRTWNSLVKHHMYVSKKAKGWAYRHHYESTNPKVSSEVHIPLGDAGLVITTYWGLHTGERDWHLGQGVSIEWRKKGYSTQVDPGLADQLIHMYYFDCFSESAIRKAILGQRVRPKCEYQAGHNKVGSLQYLALTALITPKKIKPPLPSVQKLTEDRWNKPQRTKGHRESHSMNGH
>B.BE.2016.P6_G1_STAT5B.MW881748
MENRWQVMIVWQVDRMRIRTWISLVKHHMHVSKKAKGWIYRHHYESPHPRISSEVHIPLGDAKLVITTYWGLHTGERDWHLGQGVSVEWRKRRYSTQVEPDLADQLIHLYYFDCFSESAIRNAILGRIVRPRCEYQAGHNKVGSLQYLALAALVAPRRRKPPLPSVAKLTEDRWNKPQKTKGHRGNHTMNGH
>B.BE.2016.P7_G10_NA.MW881757
MENRWQVMIVWQVDRMRIRTWNSLVKHHMHISKKAKGWVYRHHYENTHPKISSEVHIPLGDATLIITTYWGLHTGEREWHLGNGVSIEWRTRRYKTQVDPNLADRLIHQHYFDCFSESAIRKAILGHRVSPRCEYQAGHNKVGSLQYLALTALIAPKKTKPPLPSVAKLTEDRWNKPQKTKGHRESHPMNGH
>B.BE.2016.P8_G_1_SMG1P2.MW881768
MENRWQVMIVWQVDRMRISAWKSLVKHHMYISKKARGWIYKHHYENHHPRVSSEVHIPLGDAKLVITTYWGLHTGERDWHLGQGVSIEWRKKRYSTQVDPNLADQLIHLYYFDCFSDSAIRNALLGHRVSPRCEYQAGHNKVGSLQYLALAALTKSKKTKPPLPSVTKLTEDRWNTPQRTRDHRGSHTMNGH
>B.US.2005.HIV_USA_AC01_pre.MW924797
MENRWQVMIVWQVDRMRIRTWKSLVKHHMHISRKAKGWVYKHHYESTHPRISSEVHIPLGDAKLVITTYWGLHTGERDWHLGQGVSIEWRKKGYSTQVDPGLADQLIHLYYFDCFSESAIRKAITGHIVSPSCVYQAGHNKVGSLQYLALTALITPKRIKPPLPSVTKLTEDRWNKPQKTKGHRGSHTMNGH
>B.US.2007.HIV_USA_AC03_post.MW924802
MENRWQVMIVWQVDRMRINAWKSLIKHHMYISGKARRWTYRHHYESTHPRISSEVHIPLGDASLVITTYWGLHTGERDWHLGQGVSIEWRKKRYSTQVDPGLADQLIHMYYFDCFSESAIRNTILGYRVRPSCEYQAGHNKVGSLQYLALTALITPKKIKPPLPSVRKLTEDRWNKPQKTKGHRGSHTMNGH
>B.US.2011.HIV_USA_AC04_post.MW924804
MENRWQVMIVWQVDRMKIRTWNSLVKHHKYISKKARGWSYKHHYESNNPRISSEVHIPLEDAKLIVTTYWGLHPGEKDWHLGHGVSIEWRKRNYSTQIDPDLADQLIHLYYFDCFSGSAIRKAILGHRVSPRCEYQAGHNKVGSLQYLALTALITPKRTKPPLPSVRKLTEDKWNKCQKTKGNKGNHTIHGH
>B.US.2008.HIV_USA_AC05_pre.MW924805
MENRWQVMIVWQVDRMRIRTWISLVKHHIYVSRKARGWFYRHHYESTHPRISSEVHIPLGDARLVITTYWGLLTGERDWHLGQGVSIEWRKRRYSTQVDPGLADQLIHLYYFDCFSESAIRNALLGQRVSPSCEYQAGHNKVGSLQYLALTALIKPRKTKPPLPSVRKLTEDRWNKPQKTKDHRGSHSMNGH
>B.US.2008.HIV_USA_AC07_pre.MW924809
MENRWQVMIVWQVDRMRISTWKSLVKYHMYISKKAKRWVYKHHYENTHPRISSAVHIPLEDAELVITTYWGLHTGERDWHLGQGVSIEWRKRRYSTQVDPDLADQLIHLYYFDCFSESAIRSAILGQIVSPSCDYQAGHNKVGSLQYLALTALIKPKKRKPPLPSVKKLTEDRWNKPQKTKGHRGSHTMNGH
>B.US.2012.HIV_USA_AC08_post.MW924812
MENRWQVMIVWQVDRMRIRTWKSLVKHHMYISGKAKRWFYRHHYESNHPRISSEVHIPLGDARLVITTYWGLHTGERDWHLGQGVSIEWRKRRYSTQVDPNLADQLIHLYYFDCFSESAIRKAILGHRVSPRCEYQAGHNKVGSLQYLALAALITPKKIKPPLPSVAKLTEDRWNKPQKTKGHRGSHTMNGH
>B.US.2013.HIV_USA_AC09_post.MW924814
MENRWQVMIVWQVDRMRIRTWKSLVKHHMYISGKIKGWVYRHHYESTHPRISSEVHIPLGDARMVITTYWGLHPGERDWHLGQGVSIEWRERRYSTQVDPDLADRLIHLHYFDCFSESAIRNAILGHIVSPRCEYQAGHNKIGSLQYLALVALKTPKKIKPPLPSVAKLAEDRWNRPQKTKGHRGSHTMNGH
>B.BE.2016.STAR04_CD45_26.MZ041494
MENRWQVMIVWQVDRMRIKTWKSLVKHHMYISKKARGWFYKHHYESTHPKISSEVHIPLGDARLVITTYWGLHTGERDWHLGQGVSIEWRKRRYSTQVDPGLADQLIHIYYFDCFSESAIRNAILGHIVSPSCDYQAGHNKVGSLQYLALAALVTPRRTKPPLPSVAKLTEDRWNKPQQTKGRRGSHTMSGH
>B.BE.2016.STAR09_TCM_TTM_54.MZ041613
MENRWQVMIVWQVDRMRINTWKSLVKYHMHVSKKAKGWAYRHHYENTHPRISSQVYIPLRDARLVITTYWGLHTGERDWHLGQGVSIEWRKKRYSTQVDPNLADRLIHLYYFDCFSESAIRKAIVGHRVSPRCEYQAGHNKVGTLQYLALTALVTPKKIKPPLPSVTKLTEDRWNKPQKTKGHRGSHTMNGH
>B.RU.2018.RU_ERS_2631_2018.MZ427699
MENRWQVMIVWQVDRMRISTWKSLVKYHIHISGKARKWCYKHHYESANPRISSEVHVPLGEAKLVIITYWGLHTGERDWHLGQGVSIEWRKGRYSTQVDPDVADQLIHLHYFDCFSESAIRNAIIGRVVSPRCEYQAGHNQVKSLQYLALTALVKPKKKKPPLPSVRKLTEDRWNEPQKTKGHKGNNTMNGH
>B.RU.2018.RU_ERS_2900_2018.MZ427702
MENRWQVMIVWQVDRMRIKTWKSLVKYHMYXSKKAKGWXYRHHYESTHPRISSEVHIPLEXGKLVITTYWGLHTGERDWHLGQGVSIEWRERRYKTQVDPNLADQLIHLHYFNCFSESAIRXAXXGRIVSPRCEYQAGHNKVGSLQYLALKAIXPLKKNKPPLPSVRKLTEDRWNKPQKTKGHXENHTMNGH
>B.RU.2018.RU_ERS_2917_2018.MZ427703
MENRWQVMIVWQVDRMRISTWKSLVKHHIHXSKKAKGWIYRHHYEDXHPKISSEVHIPVGEGRLVITTYWGLHTGERDWHLGQGVSIEWRKRRYSTQVDPNLADQLIHLYYFDCFSDSAIRNAILGHIVRPSCEFQAGHSKVGSLQYLALVALTTPEKRKPPLPSVAKLTEDRWNKPQKTKGRRGNHTINGH
>B.RU.2018.RU_ERS_3888_2018.MZ427707
MENRWQVMIVWQVDRMRTRTWNSLVKHHMHISKKAKGWVYKHHYESSNPRVSSEVHIPLGDNMLVIKTYWGLQPGERDWHLGQGVSIEWRKERYXTQVDPGLADQLIHQYYFDCFSESAIRNAILXXRVSPSCEYQAGHNKVGSLQYLALAALRAPKKSKPPLPSIQKLTEDRWNKPRKTKGHRGXHTMNGH
>B.RU.2020.RU_ERS_3596_2020.MZ427708
MENRWQVMIVWQVDRMRIKTWHSLVKHHKYISKKAEGWIYRHHYENPHPRIGSEVHIPLKEGKLVITTYWGLHTGEREWHLGQGVSIEWRKERYSTQVDPELADQLIHLHYFDCFTDSAIRKALLGRIVS-GCEYQAGHNKVGSLQYLALTALVPPKKTKPPLPSVKKLTEDRWNKPQKTKGHRESHSMNGH
>B.RU.2020.RU_ERS_3624_2020.MZ427713
MENRWQVMVVWQVDRMRIRTWKSLVKHHMYISKKAKGWFYRHHYESTHPKISSEVHIPVGEGRLVITTYWGLHTGERDWHLGQGVSIEWRKRKYNTQVDPDLADRLIHLHYFDCFSDSAIRHAILGHRVSPSCEFQAGHNKVGSLQYLALAALVPPEKKKPPLPSVAKLTEDRWNKPQKTKGRRGNHTMNGH
>B.RU.2018.RU_ERS_2312_2018.MZ427714
MENRWQVMVVWQVDRMKIKKWNSLVKHHMYISKKAKKWVYKHHYESTNTKVSSEVHIPLEDAKLVITTYWGLNTGEQEWHLGHGVSIEWRKKRYSTQVDPDLADQLIHLYYFDCFSESAVRNAILGHKVKPRCEYQAGHNQVGSLQYLALVALIKPKKSKPPLPSVAKLTEDRWNKPQKTKGHQG----NGH
>B.RU.2015.RU_ERS_546_2015.MZ427718
MENRWQVMIVWQVDRMRIXXWKSLVKXHMHVSKKAKGWLYKHHYDSPHPKISSEVHIPLGDAKLVVATYWGLHTGERDWHLGQGVSIEWRKXRYSTQIDPDLADQLIHLYYFDCFSGSAIRKALLGHLVSPRCEYQAGHNKVGSLQYLALTALVGTXKKKPPLPSIKKLTEDRWNKPQKTKGHRESHXMXGH
>B.RU.2015.RU_ERS_543_2015.MZ427719
MENRWQVMIVWQVDRMRIRAWKSLVKHHIHISKKAKGWLYKHHYDNPHPKISSEVHIPLGDAXLVVTTYWGLHTGERDWHLGQGVSIEWRKKRYSTQVDPDLADQLIHLYYFDCFSESAIRKALLGHLVIPRCEYQAGHNKVGSLQYLALTALVGTKQKKPPLPSIKKLTEDRWNNPQKTKGHRGNHTMNGH
>B.RU.2015.RU_ERS_777_2015.MZ427724
MENRWQVMIVWQVDRMRIKTWHSLVKHHMYISKKAKGWXYXHHYEXTHPKISSEVHIPLGEXKLVITTYWGLHTGERDWHLGQGVSIEWRKRRYSTQVDPNLADQLIHLYYFDCFSDSAIRXAILGHIVSPSCDFQAGHNKVGSLQYLALAALITPKRRKPPLPSVAKLAEDRWNKPQKTKGRRGSHTMNGH
>B.RU.2019.RU_ERS_3656_2019.MZ427728
MENRWQVMIVWQVDRMRINTWKSLVKYHMYISKKARKWCYRHHYESRHPRISSEVYIPLGDAKLVVTTYWGLHTGERDWHLGQGVSIEWKTERYSTQVDPXVADQLIHQHYFDCFSESAIRNALLRRLVSPSCEYQAGHNKVGSLQYLALTALVKPRKKXPPLPSIRKLTEDRWNKLPEXKGHRESHIMNGH
>B.RU.2019.RU_ERS_3728_2019.MZ427732
MENRWQVMIVWQVDRMRIXTWKSLVKYHKXISKKAKDWSYRHHYEXPHPXXSSEVHIPLGEARLVITTYWGLLTGERDWHLGXGVSIEWRKXNYSTQVDPVSADQLIHLXYFDCFSESAIRKALLGHLVSPRCEYQAGHNQVGSLQYLALTALVKTRRAXPPLPSVRKLTEDRWNKPQKTKGHRESQIMNGR
>B.RU.2019.RU_ERS_3691_2019.MZ427736
MANRWQVMIVWQVDRMRIRTWNSLVKHHMYVSKKAKGWFYKHHYECTHPKKSSEVHIPVGEXKLVISTYWGLHTGERDWHLGQGVSIEWRNNRYSTQVDPDLADHLIHLYYFDCFSESAIRNAILGRVVSPRCEYQAGHNKVGSLQYLALATLITPKGRKPPLPSVAKLTEDRWNKPQKTKGHRGSHTMNGH
>B.RU.2019.RU_ERS_3746_2019.MZ427739
MENRWQVMIVWQVDRMKIRTWNSLVKHHKYISGKTRKWCYKHHYESTNPRVSSEVHIPLGEDRLVVTTYWGLHTGERDWQLGHGVSIEWRKERYKTQVDPDXADQLIHLYYFDCFSAAAIRNAIXGRVVYPSCEYLAGHNKVGSLQYLAIAALVKPKRKRPPLPSIKKLTEDRWNKPQQTKGHRGNHTMNGH
>B.RU.2019.RU_ERS_3660_2019.MZ427740
MENRWQVMIVWQVDRMRIKAWNSLVKHHKYISKKAKGWFYRHHYESTHPKISSEVHIPLAEGELVITTYWGLHTGEREWHLGQGVSIEWRKKRYSTQXDPDLADQLIHLHYFDCFSESAIRNAILGRIVSPRCEYQAGHNKVGSLQYLALTALIPSKKNKPPLPSVRKLTEDRWNKPQKTKGHRGNHTMNGH
>B.RU.2019.RU_ERS_3705_2019.MZ427741
MENRWQVMIVWQVDRMRISAWKSLVKYHIHISKKAKGWXYKHHYDSPHPKISSEVHIPLGDAKLVVATYWGLHTGERDWHLGQGVSIEWRKKRYSTQVDPDLADQLIHLYYFDCFSESAIRKALLGHLVSPRCEYQAGHNKVGSLQYLALTALVGTEKKKPPLPSIKKLTEDRWNKPQKTKGHRGSHTINGH
>B.RU.2019.RU_ERS_3653_2019.MZ427745
MANRWQVMIVWXVDRMRIKXWHSLVKHHMYVSGKARGWSYRHHYESPHPKISSEVHIPLGEARLVVTTXWGLNTGERDWHLGQGVAIEWKKERYSTQVDPDLADQLIHLYYFDCFSESAIRNAILGHRVSPRCEYQAGHNQVGSLQYLALVALIKPKKRKPPLPSVAKLTEDRWNXPQKTKGHKGNHTMNGH
>B.RU.2015.RU_ERS_3020_2015.MZ427750
MENRWQVMIVWQVDRMRINTWKSLVKYHMYISKKARNWFYRHHYESPHPRISSEVHIPLGDAKLVIKTYWGLQPGERDWHMGQGVSIEWRKKRYSTQVDPEVADQLIHLYYFDCFSESAIRNVLLGRVVSPSCEYQAGHNKVGSLQYLALTALIKTKRKRPPLPSVRKLTEDRWNKPQKTKGHRENPTMNGH
>B.RU.2016.RU_ERS_3053_2016.MZ427753
MENRWQVMIVWQVDRMRINTWKSLVKYHIHISKKAKGWIYRHHYQSTNPRISSEVHIPLGEDKLIITTYWGLHTGERDWHLGQGVSIEWRKRRYSTQVTPDLADQLIHLHHFDCFSESAIRNXILGHRVSPRCXYQAGHXKVGSLQYLALAALVTPKXXKPPLPSVXKLTEDRWNKPQETKGHRGNHTMNGH
>B.RU.2015.RU_ERS_2994_2015.MZ427754
MENRWQVLIVWQVDRMRIRAWNSLVKHHMHISRKTKDWCYRHHYESTNPRVSSEVHIPLGDAKLVIKTYWGLHPGEKDWQLGHGASIEWRKERYSTQVDPDLADQLIHLYYFDCFSESAIRNAILGHRVSPRCEYQAGHNKVGSLQYLALTALVKPKGRKPPLPSVRKLTEDRWNKPQKIKGHRGSHTMNGP
>B.RU.2017.RU_ERS_3121_2017.MZ427761
MENRWQVMIVWQVDRMRINTWKSLVKYHMYISKKARNWFYRHHYESPHPRISSEVHIPLGDAKLVIKTYWGLQPGERDWHMGQGVSIEWRKKRYSTQVDPEVADQLIHLYYFDCFSESAIRNVLLGRVVSPSCEYQAGHNKVGSLQYLALTALIKTKRKRPPLPSVKKLTEDRWNKPQKTKGHRESPTMNGH
>B.RU.2017.RU_ERS_3136_2017.MZ427763
MENRWQVMIVWQVDRMRIRAWKSLVKXHXYISKKAKGWVYKHHYESNHPRISSEVHIPMEDGKLVITTYWGLHTGERDWHLGQGASIEWRIRKYSTQVDPDLADHLIHLHYFDCFSESAIRSAIVGDIVRTKCEYPAGHNKVGSLQYLALTALIPSKKNKPPLPSVKKLTEDRWNKPQKTKDHRGNHTMSGH
>B.RU.2018.RU_ERS_3196_2018.MZ427768
MENRWQVMIVWQVDRMRIRTWKSIVKHHMYISGKARRWSYKHHYDSIHPKISSEVHIPLGDAKLVVTTYWGLHTGERDWHLGQGVSXEWRKERYSTQVDPEAADQLIHLYYFDCFSESAIRSAILGRIVSPRCEYQAGHTKVGSLQYLALTALVKIKKNKPPLPSVRKLTEDRWNKLQKTKGHXESHTTNGH
>B.RU.2018.RU_ERS_3287_2018.MZ427772
MENRWQVMIVWQVDRMRIRTWNSLVKHHMYVSKKTKGWVYKHHYESNNPKISSEVHIPLGEAKLVITTYWGLQTGERDWHLGHGASIEWRERRYGTQVDPDLADQLIHLYYFDCFSDSAIRNAILGRIVSPSCEYQAGHNKVGSLQYLALAALTRPKKNKPPLPSVKKLTEDRWNKPQKIKGRRESHTMNGH
>B.RU.2018.RU_ERS_3304_2018.MZ427774
MENRWQVMIVWQVDRMRIRAWKSLVKXHXYXSRKAKXWVYRHHYEXNXPRISSEVHIPMEDGKLVITTYWGLHXGEXXWHLGQGVSIEWRXRKYSTQVDPDLADHLIHLHYFDCFSESAIRSAILGDIVRPKCEYSAGHNKVGSLQYLALTALIPSKKNKPPLPSVKKLTEDRWNKPQKTKXHXGNHTMSGH
>B.CA.2018.ART3_R2p2B2_Barcode35--35_Cluster0_Phase0.MZ662560
MENRWQVMIVWQVDRMRIRTWNSLVKHHIYVSRKASGWSYKHHYESTNPRVSSEVHIPLGEARLVIKTYWGLHAGERDWHLGQGVSIEWRKRKYSTQVDPNIADQLIHLYYFDCFSESAIRHAILRYRISPSCEYQAGHNKVGSLQYLALTALIKPKRRKPPLPSVKKLTEDRWNKPQKTKGHRGSHTMNGH
>B.CA.2018.ART7_R2p1A3_Barcode0--0_Cluster0_Phase0.MZ662657
MENRWQVMIVWQVDRMRIRTWNSLVKHHMYVSKKAKGWIYRHHYESTNPRISSEVHIPLGDAELVITTYWGLHTGERDWHLGQGVSIEWRNRRYNTQVDPNLADQLIHLYYFDCFSESAIRKAILGHRVSPSCEYQAGHSKVGSLQYLALAALIKPKKRKPPLPSVTKLTEDRWNKPQKTKGHRGSLTMNGH
>B.CA.2017.ART14_R5_p1_B3_Barcode4--4_Cluster0_Phase0.MZ662717
MENRWQVMIVWQVDRMRIRTWKSLVKHHMYISKKAKGWFYRHHYESTHPRISSEVHIPLGDARLVITTYWGLHTGERDWHLGQGVSIEWRKRRYRTQVDPDLADQLIHLYYFDCFSESAIRKAIVGQIVSPRCEYQAGHNKVGSLQYLALAALITPKKRKPPLPSVAKLTEDRWNKPQKTKGHRGSHTMNGH
>B.US.2014.K_01_27.MZ868467
MENRWQVMIVWQVDRMRIKTWKSLVKHHMYISGKARGWFYRHHFESTHPKISSEVHIPVGEAKLVVTTYWGLHTGERDWHLGQGVSIEWRKRRYSTQVDPSLADQLIHMYYFDCFTESAIRNAILGRRVSPRCEYQAGHNKVGSLQYLALTALIKPKRRKPPLPSVRKLTEDRWNEPQKTKGHRGNHTMNGH
>B.US.2016.1756_EM_01.MZ922480
MENRWQVMIVWQVDRMRIRTWNSIVKHHMHISKKAKGWFYRHHYESNHPKISSEVHIPLGDAKLVVITYWGLHTGERDWHLGQGVSIEWRRRRYNTQVDPDLADQLIHLYYFDCFTESAIRNAILGHRVSPRCEYQAGHNKVGSLQYLALVALIKPKRRKPPLPSVAKLTEDRWNKPQRTKGHRGSHTMNGH
>B.US.2016.2208_CM_43.MZ922517
MENRWQVMIVWQVDRMRIRIWNSLVKHHKYISKKTKDWSYKHHYESTNPRISSEVHIPLEEAKLVITTYWGLHTGEKDWHLGQGVSIEWRKKRYSTQVDPDLADHLIHLHYFDCFSDSAIRNAILGHIVSPRCEYQAGHNKVGSLQYLALAALATPKKRKPPLPSVRKLTEDRWNEPQKTKGRRGNHTMNGH
>B.US.2016.2274_CM_13.MZ922520
MENRWQVMIVWQVDRMRIRTWKSLVKYHIYRSRKAKEWFYRHHYESRHPRISSEVHIPLGDATLVVTTYWGLHTGERDWHLGQGVAIEWRKRRYSTQVDPGLADHLIHLYYFDCFTESAIRSAILGRIASPSCEYQAGHNKVGSLQYLALRALTAPRKIKPPLPSVRKLTEDRWNKPRRTKGHRGSHTMNGH
>B.US.2016.2606_TM_10.MZ922537
MENRWQVMIVWQVDRMRIRAWKSLVKHHIYISKKARGWFYRHHYESPHPKISSEVHIPLGDARLVITTYWGLHTGERDWHLGQGVSIEWRKRRYSTQVDPDLADQLIHLYYFDCFSDSAIRNALLGNRVSPRCEYQAGHNKVGSLQYLALTALITPRKRKPPLPSVKKLTEDRWNKPQKTKGHRGHHTMNGH
>B.US.2016.2661_EM_01.MZ922538
MENRWQVMIVWQVDRMRIRTWKSLVKHHIYLSKKAKGWFYRHHYESTHPRISSEVHIPLGDARLVITTYWGLHTGERDWHLGQGVSIEWRKRRYSTQVDPGLADQLIHLYYFDCFSEAAIRKAILGHIVSPSCEYQAGHNKVGSLQYLALVALTTPKKRKPPLPSVAKLTEDRWNKPQKTKGRRGSHTMNGH
>B.AU.2000.P8_GAG_11.OK532374
MENRWQVMIVWQVDRMRIKTWKSLVKHHKYISRKAKGWVYKHHYENPNPRVGSEVHIPLGDAKLVVTTYWGLHTGEREWHLGQGVSIEWRKRSYNTQVDPDLADQLIHLYYFDCFSESAIRHAILGHRVSPRCEYQAGHNKVGSLQYLALTALITPKKIKPPLPSVKKLTEDRWNKPQKTKGHRGSHTMNGH
>B.AU.1999.P7_TP2_GAG_10.OK532454
MANRWQVMIVWQVDRMRIRTWKSLVKHHMYISKKAKGWIYKHHYESTHPRISSEVHIPLGEAKLVITTYWGLQTGERDWHLGQGVSIEWRKKRYNTQVDPELADQLIHQYYFDCFSETAIRNAILGHIVSPRCEYQAGHNKVGSLQYLALAALITPKRRKPPLPSVAKLTEDRWNKPQKTKGHRGSHTMNGH
>B.AU.2006.P6_PBMC_BSL_1.OK532539
MENRWQVMIVWQVDRMRIRTWISLVKHHTYISKKAKGWVYRHHYESTHPRISSEVHIPLGEAKLVVITYWGLHTGERDWHLGQGVSIEWRKRRYSTQVDPNLADQLIHLHYFDCFSESAIRNAILGHIVSPRCECQAGHNKVGSLQFLALTALIAPKKTKPPLPSVAKLTEDRWNRPQKTKGHRGSHTINGH
>B.AU.2000.P5_GAG_SCR_1.OK532612
MENRWQVMIVWQVDRMRIRTWKSLVKHHMYISKKAKDWYYRHHYESTHPKISSEVHIPLGEAKLVIATYWGLHTGERDWHLGQGVSIEWRKRRYSTQVDPDLADQLIHLYYFDCFSESAIRNAILGRLVSPRCEYQAGHNKVGSLQYLALAALITPKKTKPPLPSVRKLTEDRWNKPRKTKGHRGSHTMNGH
>B.AU.2001.P4_BSL_GAG_1.OK532663
MENRWQVMIVWQVDRMRIRTWNSLVKHHIYISRKTRGWFYRHHYESTHPKISSEVHIPLGEAKLVIITYWGLQTGERDWHLGQGVSIEWRKNRYSTQVDPEQADQLIHLHYFDCFSESAVRKAILGHIVSPRCEYQAGHNKVGSLQYLALAALIAPKKTKPPLPSVKKLTEDRWNKPQKTKGHRGSHTINGH
>B.AU.2000.P3_SCR_GAG_1.OK532744
MENRWQVMIVWQVDRMRIRTWNSLVKHHMYISRKATGWFYRHHYESTHPKISSEVHIPLGEAKLVIITYWGLQTGERDWHLGQGVSIEWRKNRYSTQVDPEQADQLIHLHYFNCFSDSAVRKAILGHIVSPRCEYQAGHNKVGSLQYLALAALIAPKKTKPPLPSVKKLTEDRWNKPRKTKGHRGSHTINGH
>B.AU.2000.P2_GAG_BSL_10.OK532822
MENRWQVMIVWQVDRMRIRTWHSLVKHHMYISKKAKGWMYKHHYESIHPKQSSEVHIPLGDSKLVVTTYWGLHTGERAWHLGHGVSVEWRRERYSTQVDPDLADQLIHLYYFDCFSESAIRKAILGHRVSPRCEYQAGHNQVGSLQYLALTALTAPKKIKPPLPSVKKLTEDRWNKPQKTKDHKGSHTINGH
>B.AU.2000.P1_GAG_BSL_1.OK532909
MENRWQVMIVWQVDRMRIRAWNSLVKHHMHISKKAKGWSYRHHYESTHPKISSEVHIPLGDAKLVVTTYWGLHTGERDWHLGQGVSIEWRKRRYSTQVDPDLADQLIHLYYFDCFSESAIRNAILGRIVSPRCNYQAGHNKVGSLQYLALTALIKPKRTKPPLPSIRKLTEDRWNRPQKTKGHRGSHTMNGH
>B.US.2019.ROMA.NFL.THD.C11.OL519774
MENRWQVMIVWQVDRMRINAWKSLVKHHVYISKQAKGWFYRHHYESTHPKISSEVHIPLREAKLVITTYWGLNTGERAWHLGQGVSIEWRKGKYSTQVDPNLADQLIHLYYFDCFSESAIRNAILGHLVNHRCNYQVGHSGVRSLQYLALTALVKPKQTKPPLPSVAKLTEDRWNKPRKTKGHRGNHTMNGH
>B.PE.2009.TMEM116_Aberrant.OL814483
MENRWQVMIVWQVDRMKIRTWHSLVKHHKYISKKAKDWCYKHHYENLHPRVSSEVHIPLKNAKLVVTTYWGLHTGERDWHLGHGVSIEWKTKNYSTQVDPGLADQLIHMYYFDCFADSAIRQAILGRIVSPICEYQAGHSKVGSLQYLALAALTPPKRIRPPLPSVAKLTEDKWNKPRKTKGH----TMNGH
>B.US.2012.2241-PBNV-14.OL872744
MENRWQVMIVWQVDRMRINKWKSLVKHHMYITKKAKGWSYKHHYESTNPRISSEVHIPLGDAKMVVTTYWGLHTGERDWHLGNGASIIWRKEGYSTQVDPHTADQLIHLYYFDCFSDSAIRQALLGHRVSPRCEYQAGHNKVGSLQYLALVALITPKKTKPPLPSVTKLTEDRWNKPQKTKGHRGSHTMSGH
>B.US.2012.2278-PBEM-21.OL872749
MENRWQVMIVWQVDRMRIRTWKSLVKHHMYISKKTKGWFYRHHYESTHPKISSEVHIPLGDAKLVVTTYWGLHTGERDWHLGQGVSIEWRKRRYSTQVDPDLADQLIHLYYFDCFSESAIRQAILGDRVSPRCEYQAGHNKVGSLQYLALVVLITPKKRKPPLPSVAKLTEDRWNKPQKIKGHRECHTMNGH
>B.US.2012.2469-PBEM-7.OL872750
MENKWQVMVVWQVDRMRIRTWKSLVKHHIHVSKKAKGWCYKHHYESNNPRISSEVHIPLKDAKLVITTYWGLHTGERDWHLGQGVSIEWKKERYSTQVDPNLADQLIHLYYFDCFSESAIRQAILGPIVSPRCEYQAGHNKVGSLQYLALAALVTPKKIKPPLPSVKKLTEDRWNKHQKTKGRRGSHTMNGH
>B.US.2013.2470-PBEM-17.OL872751
MENRWQVMIVWQVDRMRIRTWKSLVKHHMYVSGKAKGWIYRHHYESTNPRISSEVHVPLGDARIVITTYWGLHTGERDWHLGQGVSIEWRKRRYSTQVDPGLADQLIHMYYFDCFSESAIRQAIIGRLVCPRCEYQAGHNKVGSLQYLALTALIKSKKIKPPLPSVRKLTEDRWNKPQKTKGHRGSHTINGH
>B.US.2019.02-MB-PL5-A13.OM203601
MENRWQVMIVWQVDRMRISTWKSLVKYHMHISRKAKEWFYRHHYESRHPRISSEVHIPLGDAKLVVTTYWGLHTGERDWHLGQGVSIEWRKRRYSTQIDPDLADQLIHLYYFDCFSESAIRNAILGHRVSPRCEYQAGHNKVGSLQYLALTALIPPGKRKPPLPSVKKLTEDRWNEPQRTKGHRGNHTMNGH
>B.US.2019.06-CS-PL2-P9.OM203646
MENRWQVMIVWQIDRMKIRTWHSLVKHHKYKSKKAKNWIYKPHYVSTHPRISSEVHIPLNDAVLVVTTYWGLHTGEQEWHLGHGASIEWRKKGYSTQVDPDVADQLIHLHYFDCFSESAIREAILGRIVRPRCDYQAGHNKVGSLQYLALTALITPKKIKPPLPSIKKLTEDRWNEPQKTKGHRGSHTMNGH
>B.US.2019.13-JP-PL2-P10.OM203674
MENRWQVMIVWQVDRMRIRTWKSLVKHHMYISKKARGWFYRHHYESTHPKISSEVHIPLGEARLVITTYWGLQTGERDWHLGHGVSIEWRERRYSTQVDPEQADQLIHLYYFDCFSEAAIRQAILGERVSPRCEYQAGHNKVGSLQYLALTALIKPKKTRPPLPSVAKLTEDRWNESQKTKGHKGSHTMNGH
>B.US.2019.5117-WK26-PL10-C18.OM204646
MENRWQVMIVWQVDRMRTRAWKSLVKHHMHISRKAKDWIYKHHYDSHHPKISSEVHIPLGEARLVITTYWGLHAGERDWHLGQGVSIEWRTRRYSTQVDPSLADQLIHTHYFDCFSESAIRNAILGRIVRPSCEYPAGHSKVGSLQHLALTALITPRKRKPPLPSVAKLAEDRWNKPQKTKGHKGSHTMSGH
>B.US.2019.5118-WK26-PL10-A11.OM204917
MENRWQVMIVWQVDRMRISTWKSLIKHHMYVSGKARGWIYRHHYDSIHPKISSEVHIPLGDAKLVITTYWGLHTGERDWHLGQGVSIEWRKERYSTQVDPGLADQLIHIYYFDCFSESAIRKAIVGRIVSPRCEYQAGHNKVGSLQYLALAALIKPKRRKPPLPSVAKLTEDRWNKPQKIKGHQGSHTMHGH
>B.US.2019.5120-WK26-PL11-K2.OM205083
MENRWQVMIVWQVDRMRIRTWKSLVKHHMYVSKKAKGWFYRHHYESHHPRISSEVHIPLGEARLVIITYWGLHTGERDWHLGQGVSIEWRKRRYSTQVDPDLADQLIHLYYFDCFSESAIRNAILGHRVSPSCEYQAGHNKVGSLQYLALTALITPKKIKPPLPSVKKLTEDRWNKPQKTKGHRGSHTINGH
>B.US.2019.5122-WK-2-PL1-F19.OM205931
MENRWQVMIVWQVDRMRIRAWKSLVKHHMYRSKKAKGWFYRHHFESTHPKISSEVHIPLGDARLVITTYWGLHTGERDWHLGQGVSIEWRKRRYSTQVDPGLADQLIHMYYFDCFSESAIRKALLGHIVSPSCEYQAGHNKVGSLQYLALTALITPKKIKPPLPSVTKLTEDRWNKPQKIKGHRGNHTMNGH
>B.US.2019.5125-WK26-PL10-B21.OM206023
MENRWQVMIVWQVDRMRIRTWKSLVKHHMYISKKAKGWFYRHHYESTHPKISSEVHIPLGDARMVITTYWGLHTGERDWHLGHGVSIEWRKGRYNTQVDPDLADQLIHLYYFDCFSDSAIRKALLGQRVSPRCEYQAGHNKVGSLQYLALAALIKPKKTRPPLPSVKRLTEDRWNKPQKTKGHRGSHTMNGH
>B.US.2019.5128-PRE-PL1-J11.OM206116
MENRWQVMIVWQVDRMRIRAWKSLVKHHMYISKKAKKWVYRHHYESSHPRISSEVHIPLGEGKLVVTTYWGLHTGERDWHLGQGVSIEWRKNRYSTQIDPNTADQLIHLYYFDCFSESAIRKAILGHRVSPRCEYQAGHNKVGSLQYLALAALVKPKQTKPPLPSVAKLTEDRWNKPQKTKGHRGSHTLNGH
>B.US.2019.5130-PRE-PL2-A2.OM206252
MENRWQVMIVWQVDRMRINTWKSLVKYHMHISKKARGWYFRHHYESTHPKISSEVHIPLGDDRLIVTTYWGLHTGERDWHLGQGVSIEWRKRRYCTQVDPNLADQLIHMYYFDCFSESAIRNAILGHIVRPRCDYQAGHNKVGSLQYLALTALIKPKKRKPPLPSVAKLTEDRWNKPRKIKGHRESHLMNGH
>B.US.2019.5210-WK26-PL10-A22.OM206307
MENRWQVMIVWQVDRMRIRTWKSLVKHHMHVSKKAGKWFYRHHYESTHPRVSSEVHIPLGEATLIVTTYWGLHTGERDWHLGQGVSIEWRMRRYRTQVDPGLADQLIHLYYFDCFSESAIRSALLGRIVRPRCEYQAGHNKVGSLQYLALAALTKLKKTRPPLPSITKLTEDKWNKPHKTKGHKGSHIMNGH
>B.US.2019.5216-WK26-PL10-M11.OM206849
MENRWQGMIVWQVDRMRIRTWKSLVKHHMYRSGKARGWFYRHHYESPHPRISSEVHIPLGDAKMVVITYWGLHTGERDWHLGQGVSIEWRKRRYSTQVTPDLADQLIHLYYFDCFSESAIRNAILERIVSPSCEYQAGHKKVESLQYLALAALVTPRRRKPPLPSVQKLTEDRWNKPQKTKDHRESHTINGH
>B.US.2019.5221-WK26-PL13-K20.OM207105
MENRWQVMIVWQVDRMRIRAWKSLVKHHMYITRKARGWFYRHHYESPHPRISSEVHIPLGDAKVVVTTYWGLQTGERDWHLGQGVSIEWRKGRYSTQVDPDLADQLIHLYYFKCFSESAIRNAILGHRVSPRCEYQAGHNKVGSLQYLALTALITPKKIKPPLPSIRKLTEDRWNKPRKTKGHRGNHTMNGH
>B.US.2019.5227-WK26-PL10-B4.OM207131
MENRWQVMIVWQVDRMRIRTWKSLVKHHMYISKKARGWVYKHHYENTHPKISSEVHIPLGEVRLVITTYWNLHTGERDWHLGQGVSIEWREERYSTQVDPDLTDHLIHLYYFDCFSESAIRNAILGHRVSPSCEYQAGHNKVGSLQYLALTALITPKRAKPPLPSVAKLTEDRWNKPRKTKGHRGNHTMNGH
>B.US.2019.5231-WK26-PL2-F16.OM207242
MENRWQVVIVWQVDRMRIRTWKSLVKYHMYVSKKAKGWLYKHHYESPHPRISSEVHIPLGDARLVIATYWGLHTGERDWHLGQGVSIEWRKKRYNTQVDPDLADQLIHLYYFDCFSESAIRNAILGRIVSPSCEYQAGHNKVGSLQYLALAALSTPKKKKPPLPSVAKLTEDRWNKPQKTKGRRGSHTMNGH
>B.US.2019.TSC-135-V1-PL1-D9.OM207536
MENRWQVMIVWQVDRMRIRTWKSLVKHHMYISRKASGWGYRHHFEITHPKKSSEVHIPLGDARLVITTYWGLHTGERDWHLGQGVSIEWRKRRYSTQVDPNLADQLIHQYYFDCFSESAIRKAILGHRVSPSCEYQAGHNKVGSLQYLALTALIKPRKIKPPLPSVTKLTEDRWNKPQQTKGRRGSHTMSGH
>B.US.2019.TSC-137-V1-PL10-I18.OM207793
MENRWQVMIVWQVDRMRIKAWKSLVKHHMYISKKAKGWFYRHHYESPHPKISSEVHIPLGEAELVVTTYWGLQTGERDWHMGQGVSIEWRKRRYSTQVDPDLADQLIHLYYFDCFSESAIRNALLGYRVSPRCEYQAGHNKVGSLQYLALAAIITPKKRKPPLPSVTKLTEDRWNKPQKTKGHRGSHTMNGH
>B.US.2019.TSC-139-V1-PL1-A6.OM208218
MENRWQVMIVWQVDRMRISAWKSLVKYHMHISRKAKGWSYRHHYESTHPRISSEVHIPLGDAKLVITTYWGLHTGERDWHLGQGVSIEWKKRRYSTQVDPNLADQLIHLYYFDCFSESAIRSAILGYRVSPRCEYQAGHNKVGSLQYLALTALVTPKKTKPPLPSVVKLTEDRWNEPQKTKGHRGNHTMTGH
>B.US.2019.TSC-141-V1-PL1-A20.OM208291
MENRWQVMIVWQVDRMRIRAWNSLVKYHMYKSKKARGWSYRHHYESHHPKISSEVHIPLGDAKLVVTTYWGLHTGEREWHLGQGVSIEWRKRRYSTQVDPDLADQLIHLYYFDCFSDSAIRKALLGVRVSPRCDYPAGHSKVGSLQYLALTALITPKKTKPPLPSVTKLTEDRWNKPRKTKGHRGSHTMNGH
>B.US.2019.TSC-143-V1-PL1-A18.OM208811
MENRWQVMIVWQVDRMRIRTWKSLVKHHMYISKKTRKWVYKHHYESNNPRISSEVHIPLGDARLIVTTYWGLHTGERDWHLGQGVSIEWRKERYNTQVDPDLADQLIHLYYFDCFSESAIRRAIVGHLVNTRCEYPAGHKKVGSLQYLALAALITPKKRKPPLPSVKKLTEDRWNKPQKTKGHKGSHTMNGH
>B.US.2019.TSC-144-V1-PL1-B15.OM209244
MENRWQVMIVWQVDRMRIRKWKSLVKHHMYISKKARGWFYRHHYESPHPRVSSEVHIPLEDAKLVVTTYWGLHTGEREWHLGQGVSIEWRKKSYSTQVDPNLADQLIHMYYFDCFSESAIRNAILGHRVSPRCEYQAGHSKVGSLQYLALTALITPKKRKPPLPSVAKLTEDRWNKPRKTKGHRESHTMNGH
>B.CH.-.Switzerland_01_Pt2.OM795243
MENRWQVMIVWQVDRMRINRWKSLVKYHMYISGKARAWSYRHHYENTHPRISSEVQIPLGDNKLVITTYWGLHTGERDWHLGQGVSIEWRKERYSTQVDPDLADQLIHLYYFDCFSESAIRNAILGYRVTPRCDYPAGHTKVGSLQYLALAALVTPKRRKPPLPSVGKLTEDRWNKPQKIKGHRGSHTMNGH
>B.CH.-.Switzerland_06_Pt1.OM795248
MENRWQVMIVWQVDRMRIRTWKSLVKHHMYISKKTKGWVYKHHYDSTHPKISSEVHIPLGEDKLVITTYWGLHTGERDWHLGQGVSVEWRTKRYSTQVDPNLADQLIHLHYFDCFAESAIRKAILGRIVSPCCEYQAGHNKVGSLQYLALATLLTPKKRKPPLPSVAKLTEDRWNKPQKTKGHRGSHTMNGH
>B.CH.-.Switzerland_09_Pt3.OM795251
MENRWQVMIVWQVDRMRISTWKSLVKHHMHVSGKARKWVYKHHYESTNPRISSEVHIPLGEAKLIITTYWGLHTGERDWHLGQGVSIEWRERRYNTQVDPNLADQLIHLYYFDCFSESAIRHAILGHRVSPSCEYQAGHNKVGSLQYLALAASITTKKRKPPLPSVAKLTEDRWNKPHKTKGRRGSHTMNGH
>B.US.1994.Pt21_St_1994_DNA_3-2-11.ON015114
MENRWQVMIVWQVDRMRIRTWKSLVKHHMYISKKAKKWVYKHHYDSTHPKISSEVHIPLGEARLVITTYWGLHTGERDWHLGQGVSIEWRTKRYSTQVDPGLADQLIHMYYFDCFSESAIRNAILGHRVSPRCEYHAGHNKVGSLQYLALVALITPKKIKPPLPSVTKLTEDRWNKPQKTKGHRGSHTPNGH
>B.US.1994.Pt22_Sm_1994_DNA_1-7.ON015170
MENRWQVMIVWQVDRMRIRTWKSLVKHHMYVSRKAERWLYRHHYESINPRISSEVHIPLGDARLVITTYWGLHTGERDWHLGQGVSIEWRKRRYSTQVDPDLADQLIHLYYFDCFSESAIRHAILGHIVSPSCEYQAGHNKVGSLQYLALAALVKPKKIKPPLPSVKKLTEDRWNEPQKTKGHRGSHTMNGH
>B.US.2009.Pt1_DH_DNA_end4_1.ON015266
MENRWQVMIVWQVDRMRIRTWNSLVKHHMHISGKARRWIYKHHYESMNPRISSEVHIPLGDAKLVVKTYWGLHTGERDWHLGQGVSIEWRTGGYMTQVDPDLADQLIHLYYFDCFSESAIRKAILGHIVSPRCDYQAGHNKVGSLQYLALAALIRPKKRRPPLPSVAKLTEDRWNKPQKTKGRRGNHTMSGH
>B.US.2009.Pt2_FF_DNA_end1_2.ON015270
MENRWQVMIVWQVDRMRISTWKSLVKYHMHISKKAKGWFYRHHYESNHPRISSEVHIPLGEAKLVIATYWGLHTGEREWHLGQGVSIEWRKRRYSTQVDPNLADHLIHLYYFDCFSESAIRNAILGRIVSPRCEYQTGHNKVGSLQYLALTALVTPKRRKPPLPSVTKLTEDRWNKPHQTKGRRGSHTMNGH
>B.US.2009.Pt3_MP_DNA_end1_3.ON015275
MENRWQVMIVWQVDRMRIRAWHSLVKHHIYMSKKAKGWRYKHHYENPHPRVGSEVHIPLGEAKLVITTYWGLHTGERDWHLGQGVSIEWRKRRYSTQVEPKLADQLIHLYYFDCFSESAIRKALLGHIVSPSCDYQAGHNKVGSLQYLALTALVTPKKRKPPLPSVTKLTEDRWNEPQKTKGHRGNHTMNGH
>B.US.2009.Pt4_AC_DNA_8.ON015277
MENRWQAMIVWQVDRMRIRTWKSLVKHHMYVSKKAGGWFYRHHFESTHPRISSEVHIPLGEARLVVITYWGLHTGEREWHLGQGVSIEWRKKRYSTQVDPNLADQLIHLYHFDCFSESAIRNAILGHIVSPRCDYQAGHNKVGSLQYLALTALVTSKRRKPPLPSVAKLTEDRWNKPQKTKGHRGSHTMNGH
>B.US.2010.Pt6_AP_DNA_end_2_6.ON015283
MENRWQAMIVWQVDRMKIRTWNSLVKHHMYISKKASGWVYRHHYESTNPRISSEVHIPLGDAKLVITTYWGLHTGERDWHLGQGVSIEWRKRRYRTQVDPGLADQLIHMYYFDCFSESAIRQAILGHRVSPNCEYQAGHNKVGSLQYLALTALIKTKRRKPPLPSVVKLTEDRWNKPQKTKDHRESHTLNGH
>B.US.2010.Pt10_TS_DNA_end3_4.ON015288
MENRWQVMIVWQVDRMRIRTWKSLVKHHMYISKKAKRWFYRHHYESTHPKISSEVHIPLGDARLVITTYWGLHTGERDWHLGQGVSIEWRKRRYSTQVDPSLADQLIHLYYFDCFSESAIRKAILGHIVSPSCDYPAGHNKVGSLQYLALTALRTPKRIKPPLPSVAKLTEDRWNEPQKTKGHKGSHTMNGH
>B.US.2009.Pt11_JM_DNA_5.ON015289
MENRWQVMIVWQVDRMRIRTWKSLVKHHMHISKKAKGWFYRHHYDSNHPKISSEVHIPLGDARLVVATYWGLHTGERDWHLGQGVSIEWRKKRYSTQVDPGLADQLIHLYYFDCFSESAIRNAILERVVNPVCEYQAGHSKVGSLQYLALTALITPKRRKPPLPSVRKLTEDRWNKPRKTKDHRGSHTINGH
>B.US.2009.Pt13_FD_DNA_11.ON015290
MENRWQVMIVWQVDRMRINTWKSLVKYHMYTSRKAKGWVYRHHYESTHPRISSEVHIPLKDAKLIITTYWGLHTGERDWHLGQGVSVEWRKGRYSTQVDPGLADQLIHLHYFDCFSDSAIRNAILGHRVSPRCEYQAGHSKVGSLQYLALAALVTPKRIKPPLPSVTKLTEDRWNKPQKTKGRRGSHTMNGH
>B.US.2009.Pt15_HH_DNA_2_3.ON015291
MENRWQVMIVWQVDRMRINTWKSLVKYHMYRSGKAKRWFYRHHYESTHPRISSEVHIPLGDARLVITTYWGLHTGERDWHLGQGVSIEWRKRRYSTQVDPGLADQLIHLYYFDCFSESAIRNAILGYRVRPRCEYQAGHNKVGSLQYLALTALVTPKKIKPPLPSVTKLTEDRWNEPQKTKGHRGNHTMNGH
>B.US.2010.Pt16_RE_DNA_8.ON015296
MENRWQVMIVWQVDRMRIRTWKSLVKHHMYISGKAKEWSYRHHYESTHPRISSEVHIPLGDARLVITTYWGLHTGERDWHLGQGVSIEWRQRKYTTQVDPDLADQLIHLYYFECFSESAIRSAIVGRIVSPRCEYQAGHNKVGSLQYLALAALVTPKKIKPPLPSVRKLTEDRWNKPRKTKGHRGSHTMNGH
>B.US.2009.Pt20_TB_DNA_2_7.ON015299
MENRWQVMIVWQVDRMRIRTWKSLVKHHMYVSKKAKGWVYKHHYESTHPRISSEVHIPLEDARLVITTYWGLHTGERDWHLGQGVSIEWRKKGYGTQVDPKTADHLIHMYYFDCFSDSAIRKALLGHIVNPSCEYQAGHNKVGSLQYLALAALITPKKIKPPLPSVTKLTEDRWNKPQKTKGRRGSHTMNGH
>B.FR.2018.AB-11A.ON421462
MENRWQVMIVWQVDRMRIRTWKSLVKHHMYVSRKAGKWFYRHHYESTHPKISSEVHIPLGDARLVITTYWGLHTGERDWQLGHGVSIEWRKKRYSTQVDPDLADQLIHLYYFDCFSESAIRHAILGHIVRPSCEYQAGHNKVGSLQYLALTALIKPKKIKPPLPSVKKLTEDRWNKPQKTKGHRGSHTMNGR
>B.FR.2018.AE-B4.ON421477
MENRWQVMIVWQVDRMKIRTWNSLVKHHMYVSRKAKGWVYRHHYESTNPRVSSEVHIPLGDARLVITTYWGLHAGEREWHLGHGASIEWRKKKYSTQVDPDLADQLIHLHYFDCFSESAIRNAILGRIVSPRCEYQAGHNKVGSLQYLALAALIKPKKIKPPLPSIRKLTEDRWNKPQKTMGHRGSHTMNGH
>B.FR.2018.S-1A2.ON421498
MENRWQVMIVWQVDRMRIKTWKSLVKHHMYISKKAKGWVYRHHYESTHPRISSEVYIPLGDAKLVITTYWGLHTGERDWHLGQGVSIEWRKERYSTQVDPGLADQLIHMYYFDCFSESAIRHAILGHRVSPSCEYQAGHNKVGSLQYLALTALITPRKTKPPLPSVTKLTEDRWNKPRKTKGHRGSHTMNGH
>B.FR.2018.T-13A.ON421502
MENRWQVMIVWQVDRMRIRSWKSLVKHHMYISGKARKWFYRHHYESTHPRISSEVHIPLGDAKLVVTTYWGLHTGERDWHLGQGVSIEWRKRRYSTQVDPDLADQLIHLYYFDCFSEAAIRNAILGHIVRPRCEYQAGHNKVGSLQYLALTALITPKKIKPPLPSVKKLTEDRWNKPQRTKGHRGSHTMNGH
>B.FR.2018.V-A6.ON421508
MENRWQVMIVWQVDRMRIRTWKSLVKHHMHVSGKAKKWFYRHHYESTHPRISSEVHIPLGDAELVITTYWGLHTGERDWHLGQGVSIEWRKRRYSTQVDPNLADQLIHLYYFDCFSESAIRNAILGRIVRPRCDYQAGHNKVGSLQYLALAALITPKKIKPPLPSVRKLTEDRWNKPQETKGHKGSHTMNGH
>B.GB.2019.ID402-p5-D10_S25.ON542773
MENRWQVVIVWQVDRMRIRTWKSLVKYHMYVSKRAKEWYYRHHYESTHPRISSEVHIPLGDAKLVITTYWGLHTGEREWHLGQGVSIEWRKGRYSTQVGPDLADQLIHLYYFDCFSESAIRKAILGRIVRPRCDYQAGHNKVGSLQYLALAALIKPKRSKPPLPSVRKLTEDRWNEPRKTKGHRGSHTMNGH
>B.CA.2016.ART1_63A3_ID27_9087_172.ON816029
MENRWQVMIVWQVDRMRIRTWKSLVKHHKYISGKAKKWVYKHHYENPHPRIGSEVHIPLGDARLVVTTYWGLHTGERDWHLGQGVSIEWRKERYSTQVDPDLADQLIHLYYFDCFSESAIRNAILGRLVSPRCECQAGHNKVGSLQYLALTALVTPKKIKPPLPSVRKLTEDRWNKPRKTKGHRGSHTMNGH
>B.CA.2017.ART2_58C3_ID102_8657_275.ON816149
MENRWQVMVVWQVDRMRIKTWKSLVKHHMYISKKAKGWFYRHHFESTHPKISSEVHIPLGDARLVITTYWGLHTGERDWHLGQGVSIEWRKKKYSTQVDPDLADQLIHLYYFDCFSESAIRKAIVGQIVSPRCEYQAGHNKVGSLQYLALAALIKPKKRKPPLPSVAKLTEDRWNKPQRTKGHRGSHTMHGH
>B.CA.2017.ART3_56E8_2C2P0_169.ON816258
MENRWQVMIVWQVDRMRIRTWKSLVKHHMYISKKAKGWCYKHHYENTHPRISSEVHIPLGDAKLEIITYWGLHTGEREWHLGQGVSIEWRKKRYRTQVTPDIADQLIHMYYFDCFSESAIRQAILGHIVSPSCEYRAGHNKVGSLQYLALTALITPKKRKPPLPSVTKLTEDRWNKPQKTKGHRGSHSMHGH
>B.CA.2016.ART4_55C3_ID4_8592_86.ON816361
MENRWQVMIVWQVDRMRIRTWKSLVKYHMYISGKAKRWFYRHHYESTHPRISSEVHIPLGDAKLVVTTYWGLHTGERDWHLGQGVSIEWRERRYSTQVDPQTADQLIHVHYFDCFSDSAIRKALLGHRVSPRCEYQAGHNKVGSLQYLALAALIKPKKRKPPLPSVTKLTEDRWNKPQKTKGHRGSHTMSGH
>B.CA.2017.ART5_57B2_4C1P1_368.ON816453
MENRWQVMIVWQVDRMRIRTWKSLVKHHVYVSKKAKGWVYRHHYESTHPRISSEVHIPLGKATLVITTYWGLHTGERDWHLGQGVSIEWRKRRYSTQVDPGLADQLIHMYYFDCFSESAIRNAILGHIVSPSCEYPAGHNKVGSLQYLALTALKTPKKIKPPLPSVRKLTEDRWNKPQRTKGHRGSQTMNGH
>B.CA.2017.ART6_63E3_17C3P1_145.ON816529
MENRWQVMIVWQVDRMRIRTWNSLVKHHMYVSKKAKGWAYRHHYESTNPKVSSEVHIPLGDAGLVITTYWGLHTGERDWHLGQGVSIEWRKKRYRTQVDPGLADQLIHMYYFDCFSESAIRKAILGHRVRPKCEYQAGHNKVGSLQYLALAALITPKKIKPPLPSVKKLTEDRWNKPQRTKGHRESHSMNGH
>B.CA.2018.P1Axi_4b5A9_ID12_9075_21.ON816670
MENRWQVMIVWQVDRMRIRTWKSLVKHHMYISKKARGWFYRHHYESTHPRISSEVHIPLGDAKLVITTYWGLHTGERDWHLGQGVSIEWRKRRYSTQVDPHLADQLIHLCYFDCFSESAIRNAILGRIVSPSCAYQAGHNKVGSLQYLALAALITPKRIKPPLPSVAKLTEDRWNKPQKTKGHRGSHTMNGH
>B.CA.2018.P2Col_8EDC1_B33C1P2_68.ON816965
MENRWQVMIVWQVDRMKIRTWNSLVKHHMYRSGKANGWFYRHHYESRHPRISSEVHIPLGDARLVITTYWGLHTGEREWHLGQGASIEWRKRRYSTQVDPNLADQLIHLHYFDCFSESAIRKAILGHRVSPRCEYPAGHNKVGSLQYLALTALIAPKKTKPPLPSVAKLTEDRWNKPQKTKDHRGCHTMNGH
>B.TH.2011.F_PreART_27.ON863190
MENRWQVMIVWQVDRMRIKAWKSLVKYHMYKSKKAEKWFYRHHYESPHPKISSEVHVPLGGAKLVIKTYWGLNTGERDWHLGQGVSIEWRNRRYNTQVDPDLADQLIHLYYFDCFSESAIRNAILGNIVIPSCEYQAGHNKVGSLQYLALTALVKPKQTKPPLPSVAKLTEDRWNKPQRTKGHRGSHTMNGH
>B.US.2018.2651_PB_PD1posCTLA4neg_7.OP700921
MENRWQVMIVWQVDRMRINTWKSLVKYHMHISKKAKGWSYRHHYHSTHPKISSEVHIPLGDSSLVVTTYWGLHTGERDWHLGQGVSIEWRQRRYSTQVDPNLADQLIHLYYFDCFSESAIRSALLGHRVSPSCNYQAGHSKVGSLQYLALTALITPKKIKPPLPSITKLTEDRWNKPQRTKGHRGSHTMNGH
>B.US.2018.3147_PB_PD1posCTLA4neg_8.OP700950
MENRWQVMIVWQVDRMRIRTWKSLVKHHMYTSKKAKGWSYRHHYESIHPRISSEVHIPLGDAKLVITTYWGLHTGERDWHLGQGVSIEWRKKRYSTQVDPDLADQLIHLYYFDCFSESAIRHATLGHRVSPRCEYQAGHNKVGSLQYLALAALITPKKIKPPLPSVKKLTEDRWNKPQKTKGHRGSHSMNGH
>B.US.2018.3162_PB_PD1posCTLA4neg_8.OP701010
MENRWQVMIVWQVDRMRIRTWKSLIKYHIYVSKKARGWSYRHHYESIHPKTSSEVHIPLGDAKLVIITYWGLHTGERDWHLGQGVSIEWRKEGYSTQVDPDLADQLIHLHYFDCFSESAIRKAILGHIVSPSCEYQAGHNKVGSLQYLALTALIAPKKAKPPLPSVAKLTEDRWNKPQKTKDHRGNHTMNGH
>B.US.2018.5003_PB_PD1posCTLA4neg_8.OP701069
MENRWQVMIVWQVDRMRIRAWKSLVKHHMYISRKAKEWSYRHHYESPHPRISSEVHIPLGDAKLVVTTYWGLHTGERDWHLGQGASIEWRKRRYSTQVDPDLADQLIHLYYFDCFSESAIRNALLGYRVSPRCEYQAGHNKVGSLQYLALVALLTPKRRKPPLPSVAKLTEDRWNKPRKTKGHRESHTMNGH
>B.AU.2017.PRA001_PB_PD1posCTLA4neg_97.OP701089
MENRWQVMIVWQVDRMRIRTWKSLVKHHMYISRKAERWVYKHHYESTNPRISSEVHIPLGDARLVITTYWGLHTGERDWHLGQGVSIEWRKKRYSTQVDPSLADQLIHLYYFDCFSESAIRNAILGHRVSPSCEYQAGHNKVGSLQYLALAALRTPKRIKPPLPSVTKLTEDRWNKPQRIKGHRESHTMNGH
>B.AU.2017.PRA002_PB_PD1negCTLA4neg_8.OP701139
MENRWQVMIVWQVDRMRIRTWKSLVKHHMYISKKAKGWSYRHHYESTHPRISSEVHIPVGTATLVITTYWGLHTGEKDWQLGHGVSIEWRERRYCTQVDPELADQLIHLYYFDCFSESAIRNAILGHRVSPSCEYQAGHNKVGSLQYLALTALITPRKRKPPLPSVKKLTEDRWNKPQKTKGHRGSHTMNGH
>B.AU.2017.PRA003_LN_PD1posCTLA4neg_12.OP701149
MENRWQVMIVWQVDRMRIRTWKSLVKHHMYISKKARGWMYKHHYENTHPRISSEVHIPLKEAKLVITTYWGLHTGEREWHLGHGVSIEWRTKEYSTQVDPGVADQLIHLHYFDCFSESAIRKAILGRIVSPRCDYQAGHNKVGSLQYLALSALLKPKRIKPPLPSVTKLTEDRWNKPQKTKGHRGSQTMNGH
>B.AU.2017.PRA005_PB_PD1posCTLA4neg_9.OP701237
MENRWQVMIVWQVDRMRIRTWKSLVKHHMYISKKAKRWFYRHHYESTHPKISSEVHIPLGDAKLVITTYWGLQTGERDWHLGQGVSIEWRKKRYNTQVDPNLADQLIHLYYFDCFSESAIRKAILGRIVRPSCEFQAGHNKVGSLQYLALTALIPQRKIKPPLPSVEKLTEDRWNKPQKTKGHRGNHTMNGH
>B.AU.2017.PRA006_LN_PD1posCTLA4neg_13.OP701323
MENRWQVMIVWQVDRMRISIWKSLVKHHIHISKKAKKWSYRHHYESTHPRISSEVHIPLGDAKLVITTYWGLHTGERDWHLGQGVSIEWRKRKYNTQVDPDLADHLIHLYYFDCFSESAIRNAILGHKVRPRCEYQAGHNKVGSLQYLALTALIKPKKRKPPLPSAAKLAEDRWNKPQRTKGHKGSHTMHGH
>B.AU.2017.PRA007_LN_PD1posCTLA4neg_1.OP701367
MENRWQVMIVWQVDRMRINTWKSLVKYHMYISKKARGWFYRHHYESTHPRISSEVHIPLGEARLVVTTYWGLHTGERDWHLGQGVSIEWRKGRYSTQVDPGLADQLIHLHYFDCFSESAIRNAILGRIVSPRCEYQAGHNKVGSLQYLALVALITPTKRKPPLPSVTKLTEDRWNTPRKTKGHRGSHTLSGH
>B.AU.2018.PRA009_LN_PD1negCTLA4neg_1.OP701488
MENRWQVMIVWQVDRMRIRAWKSLVKHHMYTSKKAEKWVYKHHYESINPRISSEVHIPLGEAKLVIITYWGLHTGERDWHLGQGVSIEWRKRRYKTQVDPGLADQLIHQYYFDCFSESAIRNAILGHIVIPRCEYQAGHNKVGSLQYLALAALITPKKTKPPLPSVTKLTEDRWNKPQRTKGHRESHTMNGH
>B.AU.2018.PRA010_PB_PD1posCTLA4neg_38.OP701541
MENRWQVMIVWQVDRMRIRTWKSLVKHHMYISGKAKKWSYRHHYESIHPRTSSEVHIPLGDAKLVITAYWGLHTGERDWHLGQGVSIEWRKRSYSTQVDPGLADQLIHQYYFDCFSESAIRHAILGRLVSPRCEYPAGHNKVGSLQYLALAALVTPRKIKPPLPSVKKLTEDRWNKPQKTKDHRGSHTMNGH
>B.AU.2018.PRA011_PB_PD1posCTLA4neg_7.OP701563
MENRWQVMIVWQVDRMRIKTWKSLVKHHMYVSKKAKEWVYRHHYESTNPRISSEVHIPLGDAKLVIITYWGLHTGEREWHMGQGVSIEWRKKRYSTQVDPGLADQLIHMYYFDCFSDSAIRNAILGHIVSPSCDYQAGHNKVGSLQYLALTALIKPKRTKPPLPSVAKLTEDRWNKPQKTKGHRGSRTMSGH
>B.US.-.2_1.OP820782
MENRWQVMIVWQVDRMRIRTWKSLVKHHMYISGKAKGWFYRHHYESTHPRISSEVYIPLGDARLVITTYWGLHTGERDWHLGQGVSIEWRKKRYSTQVDPDLADQLIHLYYFDCFSESAIRNAILGRIVSPSCEYQAGHNKVGSLQYLALAALITPKRIKPPLPSVKKLTEDRWNKPQKTKGHRGSHTMNGH
>B.FR.2014.CHI5_6.OP994378
MENRWQVMIVWQVDRMRIRTWKSLVKHHMYVSKKAKGWFYRHHYETSHPRKSSEVHIPLGDAKLVVSTYWGLHTGERDWHLGQGVSVEWRTRRYSTQVDPDLADQLIHLYYFDCFSESAIRSAIIGRIVSPRCDYQAGHNKVGSLQYLALAALVTPKKIKPPLPSVAKLTEDRWNRPQKTKGHKGSHTINGH
>B.FR.2015.CHI2_1.OP994403
MENRWQVMIVWQVDRMRIRTWKSLVKYHMHISKKAKKWCYRHHYESTHPKISSEVHIPLGEATLVITTYWGLHTGERDWHLGQGVSIEWRKRRYSTQVDPGLADQLIHLYYFDCFSESAIRNAILGRIVSPSCEYRAGHKQVGSLKYLALAALITPKRRKPPLPSVKKLTEDRWNKPQKTKGHRESHTMSGH
>B.FR.2015.CHI3_2.OP994428
MENRWQVMIVWQVDRMRIRTWKSLVKHHMYISGKAKRWVYRHHYESTHPRISSEVHIPLGDAKLVITTYWGLHTGERDWHLGQGVSIEWRKKKYSTQVDPNLADQLIHLYCFDCFSESAIRNAILGHIVSPRCEYQAGHNKVGSLQYLALAALTTPRRIKPPLPSVTKLTEDRWNKPQKTKGHRGSHTMNGH
>B.FR.2014.CHI4_3.OP994447
MENRWQVMIVWQVDRMRIRKWNSIVKHHKYISGKARKWIYRHHYESINPRISSEVHIPLGDAKLVIRTYWGLHTGEREWHLGHGVSIEWRKENYSTQVDPGLADQLIHQHYFECFSESAIRNAILGRIVTPSCEYQAGHNKVGSLQYLALTALRKPRKTKPPLPSIKKLTEDRWNKPQKTKGHRGSHTMNGH
>B.FR.2013.CHI6_12b.OP994482
MENRWQVMIVWQVDRMRIRTWNSLVKHHMYVSKKAKGWVYRHHYENPHPRISSEVHIPLGDARLVVTTYWGLHTGERDWHLGQGVSIEWRTRRYSTQVDPNLADQLIHLYYFDCFSETAIRNAILGRIVSPSCDYQAGHNKVGSLQYLALAALVTPKKIKPPLPSVAKLTEDRWNKPQKTKGHKGSHTMNGH
>B.FR.2010.PHI3_1.OP994495
MENRWQVMIVWQVDRMRISTWKSLVKYHIHKSKKAKRWLYKHHYESTNPRISSEVHIPLGEAKLVVATYWGLHTGERDWHLGQGVSIEWRKNRYRTQVTPDLADQLIHLHYFDCFSESAIRNAILGHVVRPRCEYQAGHNKVGSLQYLALAALTTPRQIKPPLPSVTKLTEDRWNKPQKTKGHRESHIMNGH
>B.FR.2010.PHI5_2.OP994516
MENRWQVMIVWQVDRMRIRTWKSLVKYHMYKSRKTEKWFYRHHYESTHPRISSEVHIPLGDARLVITTYWGLHTGERDWHLGQGVSIEWRKRRYSTQVDPNLADQLIHQYYFDCFSESAIRGAILGHIVSPRCEYQAGHNKVGSLQYLALAALITPKRRKPPLPSVAKLTEDRWNKPQKTKGHRGSHTMNGH
>B.FR.2013.PHI2_2.OP994535
MENRWQVMIVWQVDRMRIRTWKSLVKHHMYVSR-AEKWFYRHHYESTHPRISSEVHIPLGDARLVITTYWGLHTGERDWHLGQGVSIEWREKRYSTQVDPNLADQLIHLYYFDCFSEAAIRQAILGHRVSPSCDYQAGHNKVGSLHYLALTALINPKKTKPPLPSVTKLTEDRWNKPQKTKGHRGSHTMNGH
>B.FR.2012.PHI7_6.OP994562
MENRWQVMIVWQVDRMRIRTWKSLVKHHMYVSRKARKWVYRHHYDSTHPKVSSEVHIPLGDAKLVVTTYWGLHTGERDWHLGQGVSIEWRKESYRTQVDPDLADQLIHVYYFDCFSESAIRQAILGRLVSPRCDYPEGHNKVGSLQYLALTALITPKKIKPPLPSVRKLTEDRWNKPQKIKGHQGSHTMNGH
>B.FR.2012.PHI8_1.OP994587
MENRWQVMIVWQVDRMRIRTWKSLVKHHMYVSKKAKGWFYRHHYENPHPRVSSEVHIPLGDARLVITTYWGLHTGERDWHLGQGVSIEWRKRRYSTQVEPDLADRLIHLHYFDCFSDSAIRKAILGHIVNPSCEYQAGHNKVGSLQYLALVALTTPKKIKPPLPSIKKLTEDRWNEPQKTKGHRGSHTMNGH
>B.FR.2012.PHI6_1.OP994622
MENRWQVMIVWQVDRMRIRAWKSLVKYHMYKTGKARKWVYRHHYESHHPRISSEVHIPLGDAKLIITTYWGLHTGERDWHLGQGVSIEWRKREYSTQVDPNLADQLIHLYYFDCFSGSAIRNALLGHIVSPRCEYQAGHSKVGSLQYLALVALVTPKKIKPPLPSVKKLTEDRWNKPQKTKDHKESHIMNGH
>B.FR.2013.180003_2.OP994703
MENRWQVMIVWQVDRMRIRTWKSLVKHHMYVSGKAKGWFYRHHYDSTHPRISSEVHIPLGDARLVVTTYWGLHTGERDWHLGQGVSIEWRKRRYSTQVDPNLADQLIHLYYFDCFSESAIRSALLGHIVSPSCGYRAGHNKVGSLQYLALAALVTPKKIKPPLPSVAKLTEDRWNGPQKTKGHKESHTMNGH
>B.FR.2014.070001_8d.OP994747
MENRWQVMIVWQVDRMRISAWKSLVKHHMYVSRKAKGWLYRHHYESANPRISSEVHIPLGDARLAIITYWGLHTGERDWHLGQGVSIEWRKERYRTQVTPDLADQLIHLYYFDCFSESAIRNAIIGRRVSPRCEYQAGHRKVGSLQYLALTALLTPKKIKPPLPSITKLTEDRWNKPRKTKGHKESHTMNGH
>B.FR.2015.CODb1_3.OP994762
MENRWQVMIVWQVDRMRIRTWKSLVKHHMYISKKAKGWIYKHHYDNPHPRVGSEVHIPIGEATLVITTYWGLHTGERDWHLGQGVSIEWRKKRYSTQVDPGLADQLIHLYYFDCFSESAIRNALLGRIVTPVCEYQTGHSKVKSLQYLALAALKTPKRIKPPLPSVTKLTEDRWNKPQRTKGHRGSHSMNGH
>B.FR.2014.CODb6_2.OP994796
MENRWQVMIVWQVDRMRIRTWKSLVKHHMHVSGKVKGWFYRHHYESTHPRISSEVHIPLGDARLVVTTYWGLLTGERDWHLGQGVSIEWREKRYSTQIDPGLADQLIHLYYFDCFSESAIRNAILGNIVIPSCEYQAGHNKVGSLQYLALAALVTPKKRKPPLPSIKKLTEDRWNKPQKTKGHRGSHTMNGH
>B.FR.2014.CODb3_2.OP994808
MENRWQVMIVWQVDRMRIRTWKSLVKHHMYISRKAKGWVYRHHYESTNPRISSEVHIPLGDAKLVVTTYWGLHTGERDWHLGQGVSIEWRQRRYSTQVGPDLADQLIHLHYFDCFSESAIRSAILGRIVSPRCEYQAGHNKVGSLQHLALAALVTPTKRKPPLPSVAKLTEDIWNKPQKTKGRRGSHTMNGH
>B.US.2019.P1.ADK.d22.OQ092462
MENRWQVMIVWQVDRMRIRTWKSLVKHHMHISRKAKNWLYRHHYESIHPRISSEVHIPLGDARLVITTYWGLLTGERDWHLGQGVSIEWRERRYRTQVDPDLADQLIHLYYFDCFSESAIRNALLGRVVSPRCEYQAGHNQVGSLQYLALTALITPKRRKPPLPSVRKLTEDRWNKPQKTKGHKGSHTMNGH
>B.US.2020.P2.AAK1.d22.OQ092463
MENRWQVMIVWQVDRMRIRTWKSLVKHHMYISRKAKGWVYKHHYDSIHPRISSEVHIPLGDAKLVITTYWGLHTGERDWHLGQGVSIEWRKERYSTQVDPGLADQLIHRYYFDCFSESAIRNAILGRIVSPSCDYQAGHNKVGSLQYLALAALITPKKIKPPLPSVKKLTEDRWNKPQKTKGHRGSHTMNGH
>B.US.2021.P3.ZFYVE9.T745C.OQ092466
MENRWQVMIVWQVDRMRIRTWNSLVKHHMYVSRKAKGWFYRHHFESNHPKISSEVHIPLEDARLVITTYWGLHTGERDWHLGQGVSIEWRKKRYSTQVDPDLADQLIHLYYFDCFSESAIRNAILGHIVSPRCEYQAGHNKVGSLQYLALAALITPKKRKPPLPSVKKLTEDRWNKPQKTKGHRGSHTMNGH
>B.US.2022.P4.CCND3.d22.OQ092467
MENRWQVMIVWQVDRMRIRTWNSLVKHHIHVSKKAKGWVYRHHYESTHPRISSEVHIPLGEARLVIATYWGLHTGERDWHLGQGVSIEWREKKYITQVDPDLADQLIHLHYFDCFSESAIRNAIVGRLVSPQCEYQTGHNKVGSLQYLALVALITPKKRKPPLPSVRKLTEDRWNKPQKTKDHRGSHIMSGH
>B.GH.2020.KBH48-GH.OQ121879
MENRWQVMIVWQVDRMRIRTWNSLVKHHMYVSKEAKGWFYRHHYESNHPKISSEVHIPLEDARVVVKTYWGLHTGERDWHLGQGVSIEWRKGRYSTQIDPDLADQLIHLHYFNCFSESAIRQAILGHRVSPRCEYPAGHNKVGSLQYLALAALTPPKRVKPPLPSIKKLTEDRWNKPQKTRGHKGSHTMNGH
>B.US.-.LG29-MG.OQ325479
MENRWQVMIVWQVDRMRIRTWNSLVKHHMYISKKARGWVYRHHYENTNPKISSEVHIPLGDAKLVITTYWGLHTGERDWHLGQGVSIEWRRKRYSTQVDPDLADQLIHLHYFDCFSESAVRKAIVGYRVSPRCEYQAGHNKVGSLQYLALSALITPKKAKPPLPSVAKLTEDRWNKPRKTKGHRENHTMNGH
>B.BE.2017.CIS06042-V1-CD4-21.OQ596839
MENRWQVMIVWQVDRMRIRTWTSLVKHHKYVSKKAKEWIYRPHYEIPHPRISSEVHIPLGDAKLVIATYWGLQTGERDWHLGQGVSIEWRKERYSTQVDPDLADQLIHLYYFDCFSESAVRNAILGRIVRPRCDFQAGHNKVESLQYLALTALIKPKRRKPPLPSVKKLTEDRWNKPQRTKGHRESHSMSGH
>B.BE.2021.MRC04-V1-FLIPS-CD4-11.OQ596869
MENRWQVMIVWQVDRMRINTWKSLVKYHMYVSKKAKGWSYRHHYECPHPRIGSEVHIPLGDAKLVIITYWGLHTGERDWHLGQGVSIEWRKRGYSTQVDPGLADQLIHMYYFGCFSESAIRKAILGHIVYPICDYQAGHNKVGSLQYLALTALITPKKIKPPLPSVAKLTEDRWNKPRQTKDHRESHTMSGH
>B.BE.2020.STIPSEQ-MRC001-HG-MAA-B09-UBE2D3.OQ596882
MENRWQVMIVWQVDRMRIRTWNSLVKHHMYVSKKARGWSYKHHYENPHPRVGSEVHIPLGDAKLVVTTYWGLHTGERDWHMGQGVSIEWRKQGYNTQVDPNLADRLIHLYYFDCFSESAIRRAILGHRVSPSCEYQAGHNKVGSLQYLALVALVTRKRTKPPLPSIAKLTEDRWNEPQKTKGHRGSHTMNGH
>B.BE.2021.STIPSEQ-MRC008-HG-MBJ-B07-RNF157.OQ596919
MENRWQVMIVWQVDRMRINTWKSLVKYHIYVSKRTRRWVYRHHYDNTHPRVSSEVHIPLGESRLVITTYWGLHTGEKDWHLGQGVSIEWKQKRYSTQVDPNLADQLIHLYYFDCFSESAIRKAIVGHRVIPRCDYQAGHRKVGTLQYLALTALITPKKVKPPLPSVAKLTEDRWNKPQMIRDRRGSHTMNGH
>B.BE.2021.STIPSEQ-MRC015-HG-MAK-E04-Chr1-235032976.OQ596939
MENRWQVMIVWQVDRMRIRTWKSLVKHHMYISKKAQGWFYRHHYESTHPKISSEVHIPLGDAKLVIKTYWGLHTGERDWHLGQGVSIEWRKRRYSTQVDPNIADQLIHLYYFDCFSESAVRRAILGHRVSPRCEYPAGHSKVGPLQYLALTALITPKRRKPPLPSVTKLTEDRWNEPQKTKGHRGNHTMNGQ
>B.BE.2021.STIPSEQ-MRC021-MDW-B06-Chr1-148520143.OQ596943
MENRWQVMIVWQVDRMRIRAWNSLVKHHMYISRRAQGWRYRHHYESTHPKISSEVHIPLGDAKLVIKTYWGLQTGERDWHLGQGVSIEWRKRRYSTQVDPNLADQLIHLYYFDCFSESAIRNAILGNIVYPRCEYQAGHNKVGSLQYLALTALITPKKRKPPLPSVQKLTEDRWNKPRRTKGHRGSHTMNGH
>B.CH.2021.A1.OQ747093
MENRWQVMIVWQVDRMRIRKWISLIKYHIYKSKKARKWLYKHHYESTNPRISSEVHIPLGDGKLVITTYWGLHTGERDWHLGQGVSIEWRQRRYSTQVDPGLADQLIHLYYFDCFSESAIRHAILGHIVRPKCEYQAGHNKVGSLQYLALAALLTPRKRKPPLPSVRKLTEDRWNEPQRTKGHKGNHTMNGH
>B.CA.2019.BC021_proviral_376_PrematureStopCodon.OQ751393
MENRWQVMIVWQVDRMRIRTWKSLVKHHMYISGKARGWIYRHHYESTNPRISSEVHIPLGEDKLVITTYWGLHTGERDWHLGQGVSIEWRKRRYNTQVDPSLADQLIHMYYFDCFAESAIRNAILGHRVSPRCEYQAGHNKVGSLQYLALAALIKPKKAKPPLPSVKKLTEDRWNKPQKTKGHRGNHTMNGH
>B.CA.2016.BC004_proviral_258_PrematureStopCodon.OQ751654
MANRWQVMIVWQVDRMRIRTWHSLVKHHMYISKKAKGWSYRHHYENIHPKISSEVHIPLGDAKLVVITYWGLNTGERDWHLGQGVSIEWRKNRYNTQVDPNLADQLIHLYYFDCFSESAIRKAIVGHRVSPSCEYQAGHNKVGSLQYLALTALITPKKTKPPLPSVKKLTEDRWNKPQKIKGHRGSHTMNGH
>B.CA.2016.BC003_proviral_348_PrematureStop.OQ752137
MENRWQVMIVWQVDRMRIRTWKSLVKHHIHISKKAKKWVYRHHYENVHPKVSSEVHIPLGDAKLVIKTYWGLQTGERDWHLGQGVSIEWRKERYNTQVDPDLADQLIHGYYFDCFSDSAIRKAILGHRVSPSCEYQAGHKQVGSLQYLALVALTTPKKIKPPLPSVKKLTEDRWNTPQKTKDHQGSHTLNGH
>B.CA.2016.BC002_proviral_232_PrematureStopCodon.OQ752739
MENRWQVMIVWQVDRMRINTWKSLIKHHIHISRKAKGWLYKHHYESTNPRTSSEVHIPLGDAKLIITTYWGLHTGERDWHLGQGVSIEWRKQRYSTQVDPGLADQLIHLYYFDCFSESAIRGAILGHIVSPSCEYLAGHNKVGSLQYLALTALIKPKRRKPPLPSVVKLTEDRWNKPQKTKGRRGNHTINGH
>B.CA.2016.BC001_proviral_291_PrematureStop.OQ753058
MENRWQVMIVWQVDRMRIRAWKSIVKHHMHISGKARKWVYRHHYESTHPRISSEVLIPLGDAKLVVTTYWGLHTGERDWHLGQGVSIEWKERNYSTQVDPDLADQLIHLYYFDCFSESAIRKALLGYRVSPRCEYQAGHNKVGSLQYLALAALITPKKRKPPLPSVRKLTEDRWNKPQRTKGRRGSHPMSGH
>B.CH.2021.556A14.OQ866355
MANRWQVMIVWQVDRMRIRTWKSLVKHHMYVSKKTKGWFYRHHYESTHPKISSEVHIPLGDARLVVTTYWGLHTGEREWHLGQGVSIEWRKRRYSTQVDPGLADQLIHMYYFDCFSESAIRKAILGRVVSPRCEYQAGHNKVGSLQYLALAALETPKKIKPPLPSVAKLTEDRWNKPQKTKGHRGSHTMNGH
>B.US.2011.PID1A-P12-C5.OQ948507
MENRWQVMIVWQVDRMRIRTWKSLVKYHMYKSRKAERWAYRHHYDSTHPKISSEVHIPLGDARLVITTYWGLHTGERDWHLGQGVSIEWRKRRYSTQVDPNLADQLIHLYYFDCFSESAIRNALLGNRISPRCEYHAGHNQVGSLQYLALAALITPKKIKPPLPSVAKLTEDRWNKPQRTKGHRGSHTMNGH
>B.US.2011.PID12An-P1-G9.OQ948543
MENRWQAMIVWQVDRMRISTWKSLVKHHIHVSKKTKKWLYLHHYESANPRISSEVHIPLGDAKLVVATYWGLQTGERDWHLGQGVSIEWRKKRYSTQVDPNLADQLIHLYYFDCFSESAIRNAILKRIVRPRCEYQAGHNKVGSLQYLALVALTTPKQIKPPLPSVKKLTEDRWNKPQKTKGHRGNHTMNGH
>B.US.2011.PID2RA-Pl1-B11.OQ948572
MENRWQVMIVWQVDRMRIRTWKSLVKHHMYISKKAKGWFYRHHYESTHPKISSEVHIPLGDAKLVITTYWGLHTGERDWHLGQGVSIEWRRRRYSTQVDPGLADQLIHMHYFDCFSETAIRNAILGHIVSPSCEYQAGHNKVGSLQYLALAALITPKRIKPPLPSVTKLTEDRWNKPQKTKGHRGNHTRNGH
>B.US.2011.PID3A-P10-B5.OQ948634
MENRWQVMIVWQVDRMRIRTWKSLVKHHMYISGKARKWVHKHHYESTNPKISSEVHIPLRDDKLVITTFWGLNTGERDWHLGQGVSIEWRKERYSTQIDPDLADQLIHLYYFNCFSEAAIRQAILGYRVSPRCEYQAGHNKVGSLQYLALTTLIAPKRGKPPLPSVKKLTEDRWNEPQKIKGHRGSHTMNGH
>B.US.2011.PID4A-P11-J1.OQ948689
MENRWQVMIVWQVDRMRIRTWKSLVKHHMYISGKARKWVYKHHYESMHPRISSEVHIPLGDDKLVITTYWGLHTGEREWHLGQGVSIEWRKESYRTQVDPNLADQLIHLHYFDCFTDSAIRQTLLGNRISPRCEYQAGHNKVGSLQYLALTALIKPKRIKPPLPSVKKLTEDRWNKPQKTKGHRGSHIMNGC
>B.US.2011.PID5A-P1-F14-R.OQ948708
MENRWQVMIVWQVDRMRIRTWKSLVKHHMHISKKAKNWFYRHHYESTHPRISSEVHIPLGEAMLVVTTYWGLHTGERDWHLGQGVSIEWRKRRYSTQIDPNLADQLIHLYYFDCFSESAIRKAILGHLVSPSCEYQAGHNKVGSLQYLALAALVTPKGRKPPLPSVAKLTEDRWNKPQKTKGHKGSHTMNGH
>B.US.2011.PID6A-P1-A7.OQ948730
MENRWQVMIVWQVDRMRIRTWKSLVKHHMYISKKTKGWFYRHHYESTHPRISSEVHIPLRDEKLVVTTYWGLQTGERDWHLGQGVSIEWRKGRYSTQVDPDLADQLIHMYYFDCFSESAIRNAILGHRVSPRCEYQAGHNKVGSLQYLALAALIKPKRTKPPLPSVAKLTEDRWNKPRKTKGHRGSHTMSGH
>B.US.2011.PID7A-P1-D13.OQ948760
MENRWQVMIVWQVDRMRINTWKSLVKYHKYVSKKAKKWFYRHHYESTHPRISAEVHIPLEEAELIITTYWGLHTGEREWHLGQGVSIEWRKNRYSTQIDPDLADQLIHLYYFDCFSESAIRNAILGYRISPRCEYQAGHSKVRSLQYLALAALTTPKRIKPPLPSIKKLTEDRWNKPHKTKDHRGSHTMNGH
>B.US.2011.PID8An-P17-D16.OQ948798
MESRWQVMIVWQVDRMRIRTWNSLVKHHMYISKKAQGWYYRHHYESHHPKISSEVHIPLGDARLVITTYWGLHTGEREWHLGQGVSIEWRKRRYSTQVDPGLADQLIHLYYFDCFAESAIGNAILGRVVSPRCEYQTGHKKVGSLQYLALTALITPKRRRPPLPSVIKLTEDRWNKPQRTKGHKGSHTMNGH
>B.US.2011.PID9A-P14-K14.OQ948804
MENRWQVMIVWQVDRMRIRTWKSLVKHHMYISGKAKKWVYRHHYENHHPRISSEVHIPLGDEKLVVTTYWGLHTGEREWHLGQGVSIEWRKESYRTQVDPNTADQLIHLYYFDCFTDSAIRKALLGQIVRPRCEYQAGHNKVGSLQYLALTALITPKKIKPPLPSVAKLTEDRWNKPQKTKGHRGSHTMNGH
>B.US.2013.PID10Bn-P1-D15.OQ949287
MENRWQVMIVWQVDRMRIRTWKSLVKHHIYISKKAKGWVYKHHYESPHPRISSEVHIPLGDEKLVITTYWGLHTGERDWHLGQGVSIEWRKGRYNTQVDPNLADHLIHLYYFDCFSESAIRQAILGHIVSPSCEHQAGHNKVGSLQYLALTALITPKKIKPPLPSVKKLTEDRWNKPPKTKGHRGSHTRNGH
>B.RU.2016.VSMO78.OQ979189
MENRWQVMIVWQVDRMRINTWKSLVKYHMHKSRKAKNWFYRHHYESTHPRISSEVHIPLRDGELVITTYWGLHTGERDWHLGQGVSVEWRRKRYKTQVDPDLADQLIHLHYFDCFSESAIRNAILGRIVSPSCEYQAGHNKVKSLQYLALVALQPPKKTKPPLPSVRKLTEDRWNKPQKTRGHRGSHTMNGH
>B.NO.2019.TITAN-pv11-ID815-D16-C4_S267_L001_001.OR014903
MENRWQVMIVWQVDRMRIRTWNSLVKHHMYVSKKARGWVYRHHYESTNPRISSQVHIPLGDAKLVITTYWGLHTGERDWHLGQGASIEWRKNRYSTQVDPGLADQLIHMYYFDCFSESAIRSAILGHRVRPRCEYQAGHNKVGSLQYLALAALIKPKKIKPPLPSVRKLTEDKWNKPRKTKGHRESHTMNGH
>B.DK.2019.TITAN-Sc-ID109-P1-D7_S317_L001_001.OR015012
MENRWQVMIVWQVDRMRISTWKSLVKYHMHVSRKAKNWLYRHHYDSIHPKISSEVHIPLGDARLVVKTYWGLHTGERDWHLGQGVSIEWRKERYSTQVDPSLADQLIHMHYFDCFTDSAIRKAIVGQIVRPRCEYQAGHNKVGSLQYLALAALIKPKQIKPPLPSVAKLTEDRWNKPQVTKDHKGNHTMNGH
>B.DK.2019.TITAN-Sc-ID119-P4-D5_S293_L001_001.OR015097
MENRWQVMIVWQVDRMRIRTWKSLVKHHMHISRKAKDWSYKHHYESNNPRISSEVHIPLGDAKLIITTYWGLHTGERDWHLGQGVSIEWREKRYSTQVDPGTADQLIHLHYFDCFSESAIRKAIVGHIVNPRCDYQAGHNKVGSLQYLALTALIQPKRRKPPLPSVAKLAEDRWNKPQKTKGHQGSHTSNGH
>B.NO.2019.TITAN-Sc-ID801-p4-B3_S54_L001_001.OR015483
MENRWQVMIVWQVDRMRIRTWNSLVKHHKYISKKAKDWIYKHHYESNNPRISSEVHIPLGDAKLVIKTYWGLHTGEKDWHLGQGVSIEWRKNRYSTQIDPDLADQLIHLHYFDCFSESAIRSAILGHIVSPSCDYPAGHRKVGSLQYLALTALITPKKTKPPLPSVKKLTEDRWNKPRRTKGYRGSHSMNGH
>B.DK.2019.TITAN-v2-ID412-P3-E11_S30_L001_001.OR015747
MENRWQVMIVWQVDRTRIRTWKSLVKHHMYVSKKAKGWVYRHHYESINPRVSSEVHIPLGDAKLVVVTYWGLHTGERDWHLGQGVSIEWRKRRYSTQIDPNLADQLIHLYYFDCFSETAIRNAILRHRVRPSCEYQAGHNKVGSLQYLALTALITPRKIKPPLPSVRKLTEDRWNEPQKTKGHRENHIMNGH
>B.CA.-.PWH5_L2p2_E9_PCR2_E9_C0_454.OR105521
MENRWQVMIVWQVDRMRINKWKSLVKHHMYISKKARGWIYKHHFENANPRISSEVQIPLGEAKLIIKTYWGLHTGERDWHLGQGVSIEWRKERYSTQVDPGIADQLIHLYYFDCFSDSAIRKALLGYRVSPRCEYQAGHNQVGSLQYLALSALITPKRRKPPLPSVTKLTEDRWNKPQKTKGHRESHTRHGH
>B.BE.2021.MRC012_Cluster43_size-13_count-1.OR245585
MENRWQVMIVWQVDRMRIRTWKSLVKHHMYVSKKAKGWVYKHHYENPHPRVGSEVHIPLGDARLVITTYWGLHTGEREWHLGQGVSIEWRKRRYSTQVDPGLADQLIHMHYFDCFSDSAIRHAILGHIVSPSCEYQAGHNKVGSLQYLALAALTTPKKIKPPLPSVAKLTEDRWNEPQKTKGHRGNHTMSGH
>B.BE.2021.MRC019_Cluster6_size-56_count-5.OR245611
MENRWQVVIVWQVDRMRINTWKSLVKYHMHISKRAKKWFYKHHYESLHPRISSEVHIPLGEDKLVVTTYWGLHTGEREWHLGQGVSIEWRKNRYRTQVDPGLADQLIHMHYFDCFSESAIRNALLGRIVSPRCDFPTGHNQVGSLQYLALTALIRPKRRTPPLPSVKKLTEDRWNKPQKIKDHRENRAMNGH
>B.BE.2021.MRC020_Cluster4_size-4_count-1.OR245639
MANRWQVMIVWQVDRMRIRTWKSLVKYHMYTSKKAQGWFYRHHYESTHPKISSEVHIPLGDAKLVVTTYWNLHTGERDWHLGQGVSIEWRKRRYSTQVDPNLADQLIHLYYFDCFSESAIRNAILGHIVYPRCDYQAGHNKVGSLQYLALTALVTPKRGKPPLPSVAKLTEDRWNKPQKTKGHRGSHTMNGH
>B.BE.2021.MRC007_Cluster10_size-13_count-1.OR245669
MENRWQVMIVWQVDRMRIRTWKSLVKHHMYISKKAKGWMYKHHYENLHPKVSTEVHIPVGDAKLVITTYWGLHTGERDWHLGQGVSIEWRKRGYITQVDPGLADQLIHQHYFDCFSDSAIRNAILGHRVSPSCEYQAGHNKVGSLQYLALVALITPKKTKPPLPSVTKLTEDRWNKPQKIKGHRGNPTMNGH
>B.BE.2021.MRC023_Cluster9_size-4_count-1.OR245786
MENRWQVMIVWQVDRMRIRTWKSLVKHHMYVSKKAKGWSYKHHYESTHPRISSEVHIPIREAKLVIKTYWGLHTGERDWHLGQGVSIEWRTERYNTQVDPDLADQLIHLCYFDCFSESAIRSAILGHRVSPSCEYLAGHNKVGSLQYLALAALITPKKIKPPLPSVAKLTEDRWNKPQKTKGHRGNHTMHGH
>B.BE.2021.MRC024_Cluster7_size-26_count-1.OR245860
MENRWQVMIVWQVDRMRIKTWKSLVKHHMYISGKAKGWVYKHHYESTNPRISSEVHIPLGDAKLVITTYWGLHTGERDWHLGQGVSIEWRKKRYSTQVDPGLADQLIHMYYFNCFSESAIRQAILGDRVSPSCEYQAGHNKVGSLQYLALAALITPKKIKPPLPSVTKLTEDRWNKPRKTKGHRGSHTMSGH
>B.BE.2021.MRC022_umi1bins_ubs-4268_rep06_Duo11_count-1.OR245971
MENRWQVIIVWQVDRMRIRAWISLVKHHMYISRKAKGWMYKHHYESPNPKISSEVHIPLGEAKLVVTTYWGLNTGEKDWHLGQGVAIEWRKQRYSTQVDPDLADQLIHLYYFDCFSESAIRNAILGHRVSPRCEYQAGHNQVGSLQYLALVALIKPKKRKPPLPSVVKLTEDRWNKPQKTKDHRESHTMNGH
>B.BE.2016.CIS02006_Cluster34_size-27_count-5.OR246284
MENRWQVMIVWQVDRMRIRTWKSLVKHHMYISKKARGWSYKHHYENPHPRVGSEVHIPLGDAKLVVTTYWGLHTGERDWHMGQGVSIEWRKKGYNTQVDPNLADRLIHLYYFDCFSESAIRRAILGHRVSPSCEYQAGHNKVGSLQYLALVALVTLKRTKPPLPSITKLTEDRWNEPQKTKGHRGSHTMNGH
>B.BE.2021.MRC011_Cluster9_size-5_count-1.OR246333
MENRWQVMIVWQVDRMRIRTWNSLVKHHMYISKKAKGWFYRHHYESTHPKTSSEVHIPLGDAELVVTTYWGLHTGEREWHLGQGVSIEWRKEKFSTQVDPDLADQLIHLYYFDCFSDSAIRNAILGHIVSPRCEYHAGHNKVGSLQYLALTALITPKKRKPPLPSVAKLTEDRWNKPRKTKGHRGNHTMNGH
>B.BE.2021.MRC025_Cluster49_size-7_count-1.OR246588
MENRWQVMIVWQVDRMRINTWKSLVKYHMYSSKKARKWVYRHHYESLNPRISSEVHIPLGDAKLVIATYWGLHTGERDWHLGQGVSIEWRQRRYSTQVTPDLADQLIHLYYFDCFSESAIRNAILGHRVSPRCEYQAGHNKVGSLQYLAIAALVTPKKIKPPLPSIAKLTEDRWNKPQKTKGHRGSHTMNGH
>B.CA.2019.BC027_proviral_178_Intact.OR466101
MENRWQVMIVWQVDRMRIKTWKSLVKHHMYISGKAKKWWYRHHYESTHPRISSEVHIPLGDARLVITTYWGLHTGERDWHLGQGVSIEWRKKRYSTQVDPNLADQLIHLHYFDCFSESAIRQAILGHRVSPSCEYQAGHNQVGSLQYLALTALIAPRKIKPPLPSVTKLTEDRWNKPQKTKGHRGSHTMNGH
>B.US.2019.GB1WS100005.OR660705
MENRWQAMIVWQVDRMRIRTWKSLVKHHMYISGKASGWGYRHHYEITHPRKSSEVHIPLGDARLVITTYWGLHTGERDWHLGQGVSIEWRKRRYSTQVDPVLADQLIHLYYFDCFSDSAIRKALLGHRVSPRCEYQAGHNQVGSLQYLALAALIKPKRIKPPLPSVAKLTEDRWNKPHKTKGHRGSHTMNGH
>B.US.2021.GB1WS100260.OR660960
MENRWQVMIVWQVDRMRIRTWKSLVKHHMHISKKAKRWFYRHHYESTHPRISSEVHIPLGDATLVVTTYWGLHTGERDWHLGQGVSIEWRRRRYSTQVDPGLADQLIHLYYFDCFSESAIRNAILGRIVSPSCEYQAGHSKVRSLQYLALAALIAPKKIKPPLPSVAKLTEDRWNKPQKTKGHRESHTMNGH
>B.US.2019.GB1WS100455.OR661155
MENRWQVMIVWQVDRMRIRTWNSLVKHHKYISKKAKRWIYKHHYESHNPRVSSEVHIPLGDAKLVVTTYWGLQTGEREWHLGQGVSIEWRQGRYSTQVDPELADQLIHVHYFDCFSETAIRNALLGHRVSPRCEYQAGHNKVGSLQYLALAALVKPKRIKPPLPSVKKLTEDRWNEPQKTKGHKGSHTMNGH
>B.US.2015.IR22_DNA_end2_1.OR736737
MENRWQVMIVWQVDRMRIRTWKSLVKHHMHVSRKAKGWCYRHHYESTHPRISSEVHIPLGEAKLVVITYWGLHTGERDWHLGQGVSIEWRKRKYSTQVDPNLADQLIHLYYFDCFSESAIRKAILGQIVSPRCEYQAGHNKVGSLQYLALTALITPKKIKPPLPSVKKLTEDRWNKPQKTKGHRGSHKMNGH
>B.US.2016.INR11_DNA_end2_7.OR736744
MENRWQVMIVWQVDRMRIRAWKSLVKHHMYISRKAKGWVYRHHYESRHPRISSEVHIPLGDAKLVITTYWGLHTGEREWHLGQGVSIEWRQRRYSTQVDPNLADQLIHLYYFDCFSESAIRQAILGHRVSPRCEYQAGHNKVGSLQYLALAALTKTKKTKPPLPSITKLTEDRWNKPQRIKGHRGSHTMNGH
>B.US.2011.INR13_DNA_end2_2.OR736762
MENRWQVMIVWQVDRMRIRTWKSLVKYHMYVSRKAKAWSYRHHYESHNPRISSEVLIPLGDAKLVVTTYWGLHTGERDWHLGQGVSIEWRKQRYSTQVDPDLADQLIHLYYFDCFSESAIRNALLGRIVSPSCEYQAGHNKVGSLQYLALIALIAPKKIKPPLPSIKKLTEDRWNQPQKTKGHRGSHTMNGH
>B.US.2016.INR15_DNA_end4_2.OR736774
MENRWQVMIVWQVDRMRINTWKSLVKHHIHISKKAKKWVYRHHYESNNPRISSEVHIPLGDAKLVITTYWGLHPGERDWHLGQGVSIEWRQRRYSTQVDPNLADQLIHLYYFDCFSESAIRKAIVGHIVSPSCEYQAGHNKVGSLQYLALTALITPKRRKPPLPSVMKLTEDRWNKPQKTKGHRGCHTMNGH
>B.US.2016.INR18_DNA_end4_1.OR736812
MENRWQVMIVWQVDRMRINTWKSLVKYHMYISGKARKWFYRHHYESTNPRISSEVHIPLGDAALVITTYWGLHTGEREWHLGQGVSIEWRERRYRTQVHPDLADQLIHLYYFDCFSESAIRQAILGYRVSPRCDYQAGHNKVGSLQYLALTALIKPKKRKPPLPSVKKLTEDRWNKPQKTKGHRGSHTTNGH
>B.US.2015.INR19_DNA_end3_11.OR736818
MENRWQVMIVWQVDRMRINTWKSLVKYHMFISKKAKGWFYRHHYESHHPKIGSEVHIPLGESELVITTYWGLHTGERDWHLGQGVSIEWRLRRYRTQVDPGLADQLIHTYYFDCFSDSAIRNAILGRIVSPRCEYQAGHKKVGSLQYLALAALIKPTKRKPPLPSVAKLTEDRWNKPQRTKGRKGNHTMNGH
>B.US.2016.INR22_DNA_end2_10.OR736843
MENRWQVMIVWQVDRMRIRTWKSLVKYHMYISKKARNWMYRHHYESPHPRISSEVHIPLEDGKLVITTYWGLHTGERDWHLGQGVSIEWRKRKYRTQVDPDLADQLIHLYYFDCFSESAIRKAILGNRVRPRCEYQAGHNKVGSLQYLALTALITPKKTKPPLPSVRKLTEDRWNKPQKTKGHRGSHTINGH
>B.US.2011.INR23_DNA_End1_4.OR736869
MENRWQVMIVWQVDRMRIRTWKSLVKHHIYISKKAKGWFYRHHYENPHPRVSSEVHIPLGDAKLVVTTYWGLHTGEREWHLGQGVSVEWRKRRYSTQVDPDLADQLIHEYYFDCFSESAIRNAILGWRVSPRCEYQTGHSKVGSLQYLALAALITPKKTKPPLPSVAKLTEDRWNKPQRIKGHRGSHTMNGH
>B.US.2012.INR24_DNA_End1_11.OR736886
MENRWQVMIVWQVDRMRIKTWKSLVKHHMYISGKAKGWSYKHHYEYTHPRISSEVHIPLGDAKLVITTYWGLHTGERDWHLGQGVSIEWRKRRYSTQVDPGLTDQLIHMYYFNCFSESAIRKAIVGHIVSPRCEYQAGHNKVGSLQYLALTALITPKKIKPPLPSVAKLTEDRWNKPQKTKGHRGCHTMNGH
>B.US.2016.INR2_DNA_end2_3.OR736917
MENRWQVMVVWQVDRMRINTWKSLVKHHIHISKKARGWSYRPHYESTNPRTSSEVHIPLGDAKLVITTYWGLHTGERDWHLGQGVSIEWRKESYNTQVDPDLADQLIHLYYFDCFSESAIRNAILGHIVSPSCEYQAGHTKVGSLQYLALTALITPKKRKPPLPSVKKLTEDRWNKPQKTKGHRESHTMNGH
>B.US.2016.INR4_DNA_end1_3.OR736923
MENRWQVMIVWQVDRMRIRTWKSLVKHHIHVSKKAKRWVYRHHYESTHPRISSEVHIPLGEANLVVTTYWGLHTGERDWHLGQGASIEWRKKRYSTQVDPNLADQLIHLYYFDCFSESAIRQALLGRIVSPRCECQAGHNKVGSLQYLALTALVTPKKTKPPLPSVTKLTEDRWNEPQKTKGHRGSHTMNGH
>B.US.2015.INR5_DNA_end1_3.OR736930
MENRWQVMIVWQVDRMRIRAWNSLVKHHMYISGKARGWCYRHHYESINPRISSEVHIPLGDARLVITTYWGLHTGERDWHLGQGVSIEWRERRYKTQVDPNLADQLIHLYYFDCFSDSAIRRAILGHRVSPSCEYQAGHNKVGSLQYLALAALIKPKKRKPPLPSVTKLTEDRWNKPQKTKGHRGSHTRNGH
>B.US.2015.INR7_DNA_SD_8.OR736958
MENRWQVMIVWQVDRMRIRTWKSLVKHHIYISRKAKGWVYRHHYESTHPRISSEVHIPLGDARLVITTYWGLHPGEREWHLGQGVSIEWRKKRYSTQVDPDLADQLIHLYYFDCFSESAIRNALLGHRVSPSCEYQAGHNKVGSLQYLALTALITPRKTRPPLPSIKKLTEDRWNKPQKTKGHRGSHTMNGH
>B.US.2015.INR9_DNA_end2_5.OR736960
MENRWQVMIVWQVDRMRIRTWNSLVKHHMYISRKTKGWFYRHHYESTHPKISSEVHIPLGDARLIIKTYWGLQPGERDWHLGNGASIEWRKRRYSTQVDPHLADQLIHLYYFDCFSESAIRNAILGHIVSPRCEYQAGHNKVGSLQYLALTALIAPKKGKPPLPSVAKLTEDRWNKPRKTKGHKGSHTMNGH
>B.US.2015.IR15_end1_4.OR737021
MENRWQVMIVWQVDRMRIRTWKSLVKYHMYNSRKAKGWFYRHHYESTHPKISSEVHIPLGEARLVITTYWGLHTGERDWHLGQGVSIEWRKRRYSTQVDPELADQLIHLYYFDCFSESAIRNAILGHIVSPRCEYQAGHNKVGSLQYLALAALIKPKKIKPPLPSVTKLTEDRWNKPQKTKGHRGSHTMNGH
>B.US.2016.IR16_end2_15.OR737054
MENRWQVMIVWQVDRMRINTWKSLVKYHMYVSKKAKGWFYRHHYENTHPRISSEVHIPLGEAKLVITTYWGLHTGEREWHLGQGVSIEWRQRRYKTQVDPSLADQLIHLHYFDCFSESAVRKAILGRIVSPSCEYQAGHSKVGSLQYLALTALIKPKKIKPPLPSVTKLTEDRWNKPRKTKGHRGSHTMNGH
>B.US.2015.IR1_DNA_end3_10.OR737109
MENRWQVMIVWQVDRMRIRTWKSLVKHHIYISKKAKKWTYRHHYESINPRISSEVHIPLGDDKLVVTTYWGLHTGEKDWHLGQGVSIEWRTRRYSTQVDPDLADQLIHVYYFDCFSETAIRNALLGHRVSPRCEYQAGHNKVGSLQYLALAALVKPKKTKPPLPSIRKLTEDRWNKPRKTKGHRENHTMHGH
>B.US.2016.IR26_end1_1.OR737176
MENRWQVMIVWQVDRMRIRTWKSLVKHHMYISKKAKGWFYRHHYESPHPRVSSEVHIPLGDAKLVITTYWGLHTGERDWHLGQGVSIEWRKRRYSTQVDPNLADQLIHLHYFDCFSESAIRNAILGHRVSPSCEYQAGHNKVGSLQYLALAAITTQKRIKPPLPSVAKLTEDRWNKPRKTKGHRGNHTMNGH
>B.US.2016.IR2_DNA_end2_3.OR737246
MENRWQVMIVWQVDRMRIRAWKSLVKHHMHISKKAKGWFYRHHYESPHPRISSEVHIPLGDARLVVTTYWGLHTGERDWHLGQGVSIEWRKGRYNTQVDPGLADQLIHLYYFDCFSESAIRNAILGHVVSPRCDYQAGHNKVGSLQYLALKALIPPKKTKPPLPSVKKLTEDRWNKPRKTKGHRESHTFNGR
>B.US.2016.IR3_DNA_end3_16.OR737265
MENRWQVMIVWQVDRMRINTWKSLVKYHMFISKKAKGWFYRHHYESRHPKIGSEVHIPLGESELVITTYWGLHTGEREWHLGQGVSIEWRLRRYRTQIDPGLADQLIHTYYFDCFSDSAIRNAVLGRIVSPRCEYQAGHNKVGSLQYLALAALIKPTKRKPPLPSVTKLTEDRWNKPQRTKGRKGNHTMNGH
>B.US.2016.IR4_DNA_end4_2.OR737298
MENRWQVMIVWQVDRMRIRTWNSLVKHHMHISKKAERWVYRHHYESTNPRTSSEVHIPVGEAILVIKTYWGLHTGEQDWHLGQGVSIEWRTRRYSTQVDPGLADQLIHQYYFDCFSDSAIRNAILGHRVSPRCEYQAGHSKVGSLQYLALAALITPKRRKPPLPSVQKLTEDRWNKPRKTKGHRGSHTMNGH
>B.US.2017.IR5_DNA_SD_9.OR737320
MENRWQVMIVWQVDRMRIRTWNSLVKHHMYVSKKARRWFYRHHYESTHPKVSSEVHIPLGDATLVVTTYWGLHTGERDWHLGQGVSIEWRERRYRTQVDPNLADQLIHQYYFDCFAESAIRKAIIGHIVSPSCEYQAGHNKVGSLQYLALTALITPKRRKPPLPSVAKLTEDRWNKPQKTKGHKESHTMNGH
>B.US.2015.IR6_DNA_end2_1.OR737321
MENRWQVMIVWQVDRMRIRTWKSLVKHHMYRSRKAKGWLYRHHYDSIHPKISSEVHIPLGDARLVVTTYWGLHTGERDWHLGQGVSIEWRKRRYSTQVDPNLADQLIHLYYFDCFSESAIRNAILGRIVSPSCEYQAGHNKVGTLQYLALAVLTTPKRRKPPLPSVAKLTEDRWNKPQETKGHRGNHTMNGH
>B.US.2015.IR7_DNA_end6_10.OR737351
MENRWQVMIVWQVDRMRIRTWKSLVKHHMYISRKAKGWFYRHHYESTHPRISSEVHIPLGEARLVVTTYWGLHTGERDWHLGQGVSIEWRERKYSTQVDPELADQLIHLYYFDCFSESAIRNAILGHIVRPSCEYPAGHSKVGSLQYLALAALIKPKRIKPPLPSIKKLTEDRWNKPHKTKGHRGSHTMNGH
>B.US.2011.INR14_DNA_end4_5.OR737371
MENRWQVMIVWQVDRMRIRTWKSLVKHHMYISKKAKGWLYKHHYENPHPRVGSEVHIPLEDAKLVITTYWGLHTGERDWHLGQGVSIEWRKRRYSTQVDPNLADQLIHLYYFDCFSDSAIRKAILGHIVSPSCEYQAGHKQVGSLQYLALTALITPKRRKPPLPSVAKLTEDRWNKPHKTKGHKGSHTMNGH
>B.US.-.LV1.PP166692
MENRWQVMIVWQVDRMRIRTWKSLVKHHMYTSKKAKGWIYRHHYESTHPRISSEVHIPLGDDKMVITTYWGLHTGERDWHLGQGVSVEWRRENYSTQLDPNLADQLIHLYYFDCFSESAIRKAIVGHIVSPRCEYQAGHNKVGSLQYLALAALTAPKKIKPPLPSVTKLTEDRWNKPQKTKGHRGSHTLNGH
>B.US.2019.LV5.PP166961
MENRWQVMIVWQVDRMRIKTWKSLVKHHMYISGKAKKWVYRHHYESTHPRISSEVHIPLGEAKLVVTTYWGLHTGERDWHLGQGVSIEWRKKSYSTQVDPGLADQLIHMYYFDCFSESAIRNAILGHIVSPRCEYQAGHSKVGSLQYLALTALITPKRRKPPLPSVTKLTEDRWNEPQKAKGHRGSHTMNGH
>B.US.2020.LV9_PolEnv.PP167145
MENRWQVMIVWQVDRMRIRTWNSLVKHHMYVSKKAKGWEYKHHYESTNPRTSSEVHIPLGEARLVVTTYWGLHTGERDWHLGQGVSIEWKKERYSTQVDPNLADQLIHLHYFDCFSESAIRNAILGHIVSPSCEYQAGHNQVGSLQYLALTALITPKKKKPPLPSVKKLTEDRWNKPQETKGHRGSHTMNGH
>B.RU.2012.KHB131.PP816230
MENRWQVMIVWQVDRMRIRTWHSLVKHHMYTSKKAKGWIYKHHYENPHPRISSEVHIPLKEAKLVITTYWGLHTGEKDWQLGHGVSIEWREKTYGTQVDPDLADQLIHLYYFDCFSESAIRNTIVGHRVSPRCEYQTGHNKVGSLQYLALAALITPKKIKPPLPSVRKLTEDRWNKSQKTKGH----TMNGH
>B.RU.2012.VLK007.PP816235
MENRWQVMXVWQVDRMRIRTWNSLVKHHXYISKKARGWVYKHHYESRNPXISSEVHIPLGDAKLVIKTXWGLHTGERDWHLGQGVSIEWRKERYSTQVDPNLADQLIHLYYFDCFSESAIRNAILGHRVIPSCEYRAGHIKVGSLQYLALAALETPKKIKPPLPSVTKLTEDRWNKXQRTKDHRGXHTMSGH
>B.RU.2012.VLK025.PP816236
MENRWQVMXVWQVDRMRIRTWHSLVKHHIYXSKKARGWVYKHHYESRNPRISSEVHIPLGDAKLVXKTYWGLHTGERDWHLGQGVSIEWRKERYSTQVDPKLADQLIHLCYFDCFADSAIRKAILGLRVSPSCEYQAGHNKVGSLQYLALTALIKPKGRKPPLPSVSKLAEDXWNKPQRTKDHRGSHTMSGH
>B.RU.2012.VLK026.PP816237
MESRWQVMIVWQVDRMKIRTWNSLVKHHMYISKKARGWVYKHHYESRNPRISSEVHIPLGDAKLVIKTYWGLHTGERDWHLGHGVSIEWRKERYSTQVDPNLADQLIHLYYFDCFSESAIRNAILGHRVSPSCEYQAGHNKVGSLQYLALTALRTPKKTKPPLPSVTKLTEDRWNKPQRTKGHRGSHTMSGH
>B.RU.2012.VLK036.PP816238
MESRWQVMIVWQVDRMRIRTWNSLVKHHIHISKKAKGWVYKHHYESRNPRVSSEVHIPLGDAKLVIKTYWGLHTGERDWHLGQGASIEWRKERYSTQVDPNLADRLIHLYYFDCFSESAIRNAILGHRVSPSCEYQAGHTKVGSLQYLALAALRTPKKIKPPLPSVTKLTEDRWNKPQRTKXHRGSHTMSGH
>B.RU.2012.VLK039.PP816239
MENRWQVMIVWQVDRMRIRTWNSLVKHHMYISKKAKGWVYKHHYESRNPRISSEVHIPLGDAKLVIKTYWGLHTGERDWHLGQGASIEWRKERYNTQVDPNLADQLIHLYYFDCFSESAIRNAILGHRVSPSCEYRAGHIKVGSLQYLALAALRTPKKIKPPLPSVTKLTEDRWNKPQRTKDHRGSHTMSGL
>B.RU.2012.VLK042.PP816240
MESRWQVMVVWQVDRMRIRTWNSLVKHHIYXSKKARGWVYKHHYESRNPRISSEVHIPLGDAKLVIKTYWGLHTGERDWHLGQGXSIEWRKERYSTQVDPNLADQLIHLYYFDCFSESAIRNAILGHRVSPSCEYRAGHNKVGSLQYLALXALRTPKRXXPPLPSVTKLTEDRWNKPQRTKGHXGSHTMSGH
>B.RU.2012.VLK045.PP816241
MEXRWQVMIVWQVDRMRIRTWNSLVKHHXYISKKAKGWVYKHHYESRNPRISSEVHIPLGDAKLVIKTYWGLHTGERDWHLGQGASIEWRKERYNTQVDPNLADQLIHLYXFDCFSESAIRNAILGHRVSPSCEYQAGHNKVGSLQYLALXALRTPKKXKPPLPSVTKLTEDRWNKPQRTKDHRGSHTMSGH
>B.RU.2012.VLK048.PP816242
MESRWQVMVVWQVDRMRIRTWNSLVKHHXYISXKXKXWVYKHHYESRNPRISSEVHIPLGDAKLIIKTYWGLHPGERDWHLGQGVSIEWRKERYSTQVDPDLADQLIHLYYFDCFSESAIRNAILGHRVSPSCEYRAGHXKVGTLQYLALTALRTTKKIKPPLPSVRKLTEDRWNKPQRTKDHRGSHTMSGH
>B.RU.2012.VLK051.PP816243
MENRWQVMXVWQVDRMRIRTWNSLVKHHXYISRKAXGWVYKHHYESRNPRXSSEVHIPLGDAKLVIKTYWGLXXGERDWHLGQGVSIEWRKERYSTQVDPNLADQLIHLYYFDCFSESAIRNAILGHRVSPSCEYRAGHNKVGSLQYLALAALRXPKKTKPPLPSVXKLTEDRWNXPQXTKDHRGSHTMSGH
>B.RU.2012.VLK060.PP816244
MENXWQVMIVWQVDRMRIRAWNSLVKHHVYISKKAXGWVYKHHYESXNPRTSSEVHIPLGDAKLVITTYWGLHPGERDWHLGQGVSIEWRKEXYSTQVDPNLADQLIHLYYFDCFSESAIRNAXLGXRVIPRCEYXAGHSKVGSLQYLALAALXTPKKRKPPLPSVTKLTEDRWNKPQRTKXHRXSHTMSGH
>B.RU.2012.VLK076.PP816246
MENRWQVMIVWQVDRMKIKTWNSLVKHHMYXSKRANGWVYKHHYESRNPRXSSEVHIPLGDAKLVVTTYWGLXTGEREWHLGHGVSIEWRLRRYXTQIDPSLADQLIHMHYFDCFADSAIRKAILGHIVSPRCDYQAGHNKVGSLQYLALTALIKPKRRKPPLPSVSKLAEDKWNKPQKTRXRQGNHTIYGH
>B.BE.2020.PA34UD-STIPSeq-HG-TJM-B4.PQ286865
MENRWQVMIVWQVDRMRIRTWKSLVKHHMYISKTAKDWVYRHHYESNNPRISSEVHIPVGDAKLVITTYWGLHTGERDWHLGQGVSIEWRKRKYRTQVDPNLADHLIHLYYFDCFSESAIRNAILGHRVIPRCEYQTGHSKVGSLQYLALTALIKTQKRKPPLPSVVKLTEDRWNKPRKIKGHRESHTMNGH
>B.BE.2020.PA34UD-STIPSeq-TJM-E9.PQ286868
MENRWQVMIVWQVDRMRIRTWKSLVKHHMYISKTAKDWVYRHHYESNNPRISSEVHIPVGDAKLVITTYWGLHTGERDWHLGQGVSIEWRKRKYRTQVDPNLADHLIHLYYFDCFSESAIRNAILGHRVIPRCEYQTGHSKVGSLQYLALTALIKTQKRKPPLPSVVKLTEDRWNKPRKIKGHRESHTMNGH
>B.BE.2020.PA34UD-STIPSeq-TJM-D9.PQ286869
MENRWQVMIVWQVDRMRIRTWKSLVKHHMYISKTAKDWVYRHHYESNNPRISSEVHIPVGDAKLVITTYWGLHTGERDWHLGQGVSIEWRKRKYRTQVDPNLADHLIHLYYFDCFSESAIRNAILGHRVIPRCEYQTGHSKVGSLQYLALTALIKTQKRKPPLPSVVKLTEDRWNKPRKIKGHRESHTMNGH
>B.BE.2020.PA34UD-STIPSeq-HG-TJM-C8.PQ286870
MENRWQVMIVWQVDRMRIRTWKSLVKHHMYISKTAKDWVYRHHYESNNPRISSEVHIPVGDAKLVITTYWGLHTGERDWHLGQGVSIEWRKRKYRTQVDPNLADHLIHLYYFDCFSESAIRNAILGHRVIPRCEYQTGHSKVGSLQYLALTALIKTQKRKPPLPSVVKLTEDRWNKPRKIKGHRESHTMNGH
>B.BE.2020.PA34UD-STIPSeq-HG-TJM-B3.PQ286871
MENRWQVMIVWQVDRMRIRTWKSLVKHHMYISKTAKDWVYRHHYESNNPRISSEVHIPVGDAKLVITTYWGLHTGERDWHLGQGVSIEWRKRKYRTQVDPNLADHLIHLYYFDCFSESAIRNAILGHRVIPRCEYQTGHSKVGSLQYLALTALIKTQKRKPPLPSVVKLTEDRWNKPRKIKGHRESHTMNGH
>B.BE.2020.PA34UD-STIPSeq-HG-TJM-B8.PQ286872
MENRWQVMIVWQVDRMRIRTWKSLVKHHMYISKTAKDWVYRHHYESNNPRISSEVHIPVGDAKLVITTYWGLHTGERDWHLGQGVSIEWRKRKYRTQVDPNLADHLIHLYYFDCFSESAIRNAILGHRVIPRCEYQTGHSKVGSLQYLALTALIKTQKRKPPLPSVVKLTEDRWNKPRKIKGHRESHTMNGH
>B.BE.2020.PA34UD-STIPSeq-TJM-C9.PQ286873
MENRWQVMIVWQVDRMRIRTWKSLVKHHMYISRTAKDWVYRHHYESNNPRISSEVHIPVGDAKLIITTYWGLHTGERDWHLGQGVSIEWRKRKYRTQVDPNLADHLIHLYYFDCFSESAIRNAILGHRVIPRCEYQTGHSKVGSLQYLALTALIKTQKRKPPLPSVVKLTEDRWNKPRKIKGHRESHTMNGH
>B.BE.2020.PA34UD-STIPSeq-TJM-C5.PQ286874
MENRWQVMIVWQVDRMRIRTWKSLVKHHMYISKTAKDWVYRHHYESNNPRISSEVHIPVGDAKLVITTYWGLHTGERDWHLGQGVSIEWRKRKYRTQVDPNLADHLIHLYYFDCFSESAIRNAILGHRVIPRCEYQTGHSKVGSLQYLALTALIKTQKRKPPLPSVVKLTEDRWNKPRKIKGHRESHTMNGH
>B.BE.2020.PA34UD-STIPSeq-TJM-C4.PQ286875
MENRWQVMIVWQVDRMRIRTWKSLVKHHMYISKTAKDWVYRHHYESNNPRISSEVHIPVGDAKLVITTYWGLHTGERDWHLGQGVSIEWRKRKYRTQVDPNLADHLIHLYYFDCFSESAIRNAILGHRVIPRCEYQTGHSKVGSLQYLALTALIKTQKRKPPLPSVVKLTEDRWNKPRKIKGHRESHTMNGH
>B.BE.2018.PA02UD-STIPSeq-HG-TJL-B7.PQ286876
MENRWQVMIVWQVDRMRIRTWNSLVKYHMYRSGKARGWGYKHHYESRHPKISSEVHIPLGDARLVVKTYWGLHTGERDWHLGQGVSIEWKQRRYSTQVDPITADHLIHLHYFDCFSESAIRQAILGRIVSPRCEHQAGHNKVGSLQYLALAALIKPNRRKPPLPSVTKLTEDRWNKPQKTKGHRGNHTMNGH
>B.BE.2018.PA02UD-STIPSeq-HG-TJL-B9.PQ286877
MENRWQVMIVWQVDRMRIRTWNSLVKYHMYRSGKARGWGYKHHYESRHPKISSEVHIPLGDARLVVKTYWGLHTGERDWHLGQGVSIEWKQRRYSTQVDPITADHLIHLHYFDCFSESAIRQAILGRIVSPRCEHQAGHNKVGSLQYLALAALIKPNRRKPPLPSVTKLTEDRWNKPQKTKGHRGNHTMNGH
>B.BE.2018.PA02UD-STIPSeq-HG-TJL-C4.PQ286878
MENRWQVMIVWQVDRMRIRTWNSLVKYHMYRSGKARGWGYKHHYESRHPKISSEVHIPLGDARLVVKTYWGLHTGERDWHLGQGVSIEWKQRRYSTQVDPITADHLIHLHYFDCFSESAIRQAILGRIVSPRCEHQAGHNKVGSLQYLALAALIKPNRRKPPLPSVTKLTEDRWNKPQKTKGHRGNHTMNGH
>B.BE.2018.PA02UD-STIPSeq-HG-TJL-C7.PQ286879
MENRWQVMIVWQVDRMRIRTWNSLVKYHMYRSGKARGWGYKHHYESXHPKISSEVHIPLGDARLVVKTYWGLHTGERDWHLGQGVSIEWKQRRYSTQVDPITADHLIHLHYFDCFSESAIRQAILGRIVSPRCEHQAGHNKVGSLQYLALAALIKPNRRKPPLPSVTKLTEDRWNKPQKTKGHRGNHTMNGH
>B.BE.2018.PA02UD-STIPSeq-HG-TJL-D7.PQ286880
MENRWQVMIVWQVDRMRIRTWNSLVKYHMYRSGKARGWGYKHHYESRHPKISSEVHIPLGDARLVVKTYWGLHTGERDWHLGQGVSIEWKQRRYSTQVDPITADHLIHLHYFDCFSESAIRQAILGRIVSPRCEHQAGHNKVGSLQYLALAALIKPNRRKPPLPSVTKLTEDRWNKPQKTKGHRGNHTMNGH
>B.BE.2018.PA02UD-STIPSeq-HG-TJL-D8.PQ286881
MENRWQVMIVWQVDRMRIRTWNSLVKYHMYRSGKARGWGYKHHYESRHPKISSEVHIPLGDARLVVKTYWGLHTGERDWHLGQGVSIEWKQRRYSTQVDPITADHLIHLHYFDCFSESAIRQAILGRIVSPRCEHQAGHNKVGSLQYLALAALIKPNRRKPPLPSVTKLTEDRWNKPQKTKGHRGNHTMNGH
>B.BE.2018.PA02UD-STIPSeq-HG-TJL-D4.PQ286882
MENRWQVMIVWQVDRMRIRTWNSLVKYHMYRSGKARGWGYKHHYESRHPKISSEVHIPLGDARLVVKTYWGLHTGERDWHLGQGVSIEWKQRRYSTQVDPITADHLIHLHYFDCFSESAIRQAILGRIVSPRCEHQAGHNKVGSLQYLALAALIKPNRRKPPLPSVTKLTEDRWNKPQKTKGHRGNHTMNGH
>B.BE.2018.PA02UD-STIPSeq-HG-TJL-C6.PQ286883
MENRWQVMIVWQVDRMRIRTWNSLVKYHMYRSGKARGWGYKHHYESRHPKISSEVHIPLGDARLVVKTYWGLHTGERDWHLGQGVSIEWKQRRYSTQVDPITADHLIHLHYFDCFSESAIRQAILGRIVSPRCEHQAGHNKVGSLQYLALAALIKPNRRKPPLPSVTKLTEDRWNKPQKTKGHRGNHTMNGH
>B.BE.2018.PA02UD-STIPSeq-HG-TJL-C8.PQ286885
MENRWQVMIVWQVDRMRIRTWNSLVKYHMYRSGKARGWGYKHHYESRHPKISSEVHIPLGDARLVVKTYWGLHTGERDWHLGQGVSIEWKQRRYSTQVDPITADHLIHLHYFDCFSESAIRQAILGRIVSPRCEHQAGHNKVGSLQYLALAALIKPNRRKPPLPSVTKLTEDRWNKPQKTKGHRGNHTMNGH
>B.BE.2019.PA14UD-STIPSeq-HG-TNE-B6.PQ286896
MANRWQVMIVWQVDRMRIRTWKSLVKHHMHISKKTKQWVYRHHYESLNPRISSEVHIPLGDAKLVVATYWGLHTGERDWHLGQGVSIEWRQGRYNTQVDPDLADQLIHLYYFDCFSESAIRNAILGHIVSPRCEYQAGHNKVGSLQYLALTALITPKKIKPPLPSIKKLTEDRWNKPQRTKGHRGNHTMNGH
>B.BE.2019.PA14UD-STIPSeq-HG-TNE-B9.PQ286897
MANRWQVMIVWQVDRMRIRTWKSLVKHHMHISKKTKQWVYRHHYESLNPRISSEVHIPLGDAKLVVATYWGLHTGERDWHLGQGVSIEWRQGRYNTQVDPDLADQLIHLYYFDCFSESAIRNAILGHIVSPRCEYQAGHNKVGSLQYLALTALITPKKIKPPLPSIKKLTEDRWNKPQRTKGHRGNHTMNGH
>B.BE.2019.PA14UD-STIPSeq-TNE-D7.PQ286898
MANRWQVMIVWQVDRMRIRTWKSLVKHHMHISKKTKQWVYRHHYESLNPRISSEVHIPLGDAKLVVATYWGLHTGERDWHLGQGVSIEWRQGRYNTQVDPDLADQLIHLYYFDCFSESAIRNAILGHIVSPRCEYQAGHNKVGSLQYLALTALITPKKIKPPLPSIKKLTEDRWNKPQRTKGHRGNHTMNGH
>B.BE.2019.PA14UD-STIPSeq-TNE-F4.PQ286899
MANRWQVMIVWQVDRMRIRTWKSLVKHHMHISKKTKQWVYRHHYESLNPRISSEVHIPLGDAKLVVATYWGLHTGERDWHLGQGVSIEWRQGRYNTQVDPDLADQLIHLYYFDCFSESAIRNAILGHIVSPRCEYQAGHNKVGSLQYLALTALITPKKIKPPLPSIKKLTEDRWNKPQRTKGHRGNHTMNGH
>B.BE.2019.PA14UD-STIPSeq-TNE-E7.PQ286907
MANRWQVMIVWQVDRMRIRTWKSLVKHHIHISKKTKKWVYRHHYESINPRISSEVHIPLGDAKLVVATYWGLHTGERDWHLGQGVSIEWRQGKYNTQVDPDLADQLIHLYYFDCFSESAIRNAILGHIVSPRCEYQAGHNKVGSLQYLALTALITPKKIKPPLPSIRKLTEDRWNKPQRTKGHRGSHTMNGH
>B.BE.2019.PA14UD-STIPSeq-HG-TNE-B7.PQ286908
MANRWQVMIVWQVDRMRIRTWKSLVKHHIHISKKTKKWVYRHHYESINPRISSEVHIPLGDAKLVVATYWGLHTGERDWHLGQGVSIEWRQGKYNTQVDPDLADQLIHLYYFDCFSESAIRNAILGHIVSPRCEYQAGHNKVGSLQYLALTALITPKKIKPPLPSIRKLTEDRWNKPQRTKGHRGSHTMNGH
>B.BE.2019.PA14UD-STIPSeq-TNE-E4.PQ286910
MANRWQVMIVWQVDRMRIRTWKSLVKHHMHISKKTKQWVYRHHYESLNPRISSEVHIPLGDAKLVVATYWGLHTGERDWHLGQGVSIEWRQGRYNTQVDPDLADQLIHLYYFDCFSESAIRNAILGHIVSPRCEYQAGHNKVGSLQYLALTALITPKKIKPPLPSIKKLTEDRWNKPQRTKGHRGNHTMNGH
>B.BE.2019.PA14UD-STIPSeq-TNE-F3.PQ286911
MANRWQVMIVWQVDRMRIRTWKSLVKHHMHISKKTKKWVYRHHYESINPRISSEVHIPLGDAKLVVATYWGLHTGERDWHLGQGVSIEWRQGRYNTQVDPDLADQLIHLYYFDCFSESAIRNAILGHIVSPRCEYQAGHNKVGSLQYLALTALITPKKIKPPLPSIKKLTEDRWNKPQRIKGHRGSHTMNGH
>B.BE.2020.PA35UD-STIPSeq-HG-TJK-F5.PQ286915
MENRWQAMIVWQVDRMRIRTWNSLVKHHMYISRKAKGWSYKHHYESPNPRTSSEVHIPLGTAQLVITTYWGLHTGERDWHLGQGVSIEWRQERYSTQVDPDLADHLIHLFHFDCFSESAIRQAIIGQRVRPRCEYQAGHNQVGTLQYLAFTALVKPKQTKPPLPSVKKLTEDRWNKPRKTKGHRGNHTMSGH
>B.BE.2020.PA35UD-STIPSeq-HG-TJK-H10.PQ286916
MENRWQAMIVWQVDRMRIRTWNSLVKHHMYISRKAKGWSYKHHYESPNPRTSSEVHIPLGTAQLVITTYWGLHTGERDWHLGQGVSIEWRQERYSTQVDPDLADHLIHLFHFDCFSESAIRQAIIGQRVRPRCEYQAGHNQVGTLQYLAFTALVKPKQTKPPLPSVKKLTEDRWNKPRKTKGHRGNHTMSGH
>B.BE.2020.PA35UD-STIPSeq-HG-TJK-F8.PQ286917
MENRWQAMIVWQVDRMRIRTWNSLVKHHMYISRKAKGWSYKHHYESPNPRTSSEVHIPLGTAQLVITTYWGLHTGERDWHLGQGVSIEWRQERYSTQVDPDLADHLIHLFHFDCFSESAIRQAIIGQRVRPRCEYQAGHNQVGTLQYLAFTALVKPKQTKPPLPSVKKLTEDRWNKPRKTKGHRGNHTMSGH
>B.BE.2020.PA35UD-STIPSeq-HG-TJK-G2.PQ286918
MENRWQAMIVWQVDRMRIRTWNSLVKHHMYISRKAKGWSYKHHYESPNPRTSSEVHIPLGTAQLVITTYWGLHTGERDWHLGQGVSIEWRQERYSTQVDPDLADHLIHLFHFDCFSESAIRQAIIGQRVRPRCEYQAGHNQVGTLQYLAFTALVKPKQTKPPLPSVKKLTEDRWNKPRKTKGHRGNHTMSGH
>B.BE.2020.PA35UD-STIPSeq-HG-TJK-B7.PQ286919
MENRWQAMIVWQVDRMRIRTWNSLVKHHMYISRKAKGWSYKHHYESPNPRTSSEVHIPLGTAQLVITTYWGLHTGERDWHLGQGVSIEWRQERYSTQVDPDLADHLIHLFHFDCFSESAIRQAIIGQRVRPRCEYQAGHNQVGTLQYLAFTALVKPKQTKPPLPSVKKLTEDRWNKPRKTKGHRGNHTMSGH
>B.BE.2020.PA35UD-STIPSeq-HG-TJK-C3.PQ286920
MENRWQAMIVWQVDRMRIRTWNSLVKHHMYISRKAKGWSYKHHYESPNPRTSSEVHIPLGTAQLVITTYWGLHTGERDWHLGQGVSIEWRQERYSTQVDPDLADHLIHLFHFDCFSESAIRQAIIGQRVRPRCEYQAGHNQVGTLQYLAFTALVKPKQTKPPLPSVKKLTEDRWNKPRKTKGHRGNHTMSGH
>B.BE.2020.PA35UD-STIPSeq-HG-TJK-B4.PQ286921
MENRWQAMIVWQVDRMRIRTWNSLVKHHMYISRKAKGWSYKHHYESPNPRTSSEVHIPLGTAQLVITTYWGLHTGERDWHLGQGVSIEWRQERYSTQVDPDLADHLIHLFHFDCFSESAIRQAIIGQRVRPRCEYQAGHNQVGTLQYLAFTALVKPKQTKPPLPSVKKLTEDRWNKPRKTKGHRGNHTMSGH
>B.BE.2020.PA35UD-STIPSeq-HG-TJK-E8.PQ286922
MENRWQAMIVWQVDRMRIRTWNSLVKHHMYISRKAKGWSYKHHYESPNPRTSSEVHIPLGTAQLVITTYWGLHTGERDWHLGQGVSIEWRQERYSTQVDPDLADHLIHLFHFDCFSESAIRQAIIGQRVRPRCEYQAGHNQVGTLQYLAFTALVKPKQTKPPLPSVKKLTEDRWNKPRKTKGHRGNHTMSGH
>B.BE.2020.PA35UD-STIPSeq-HG-TJK-C4.PQ286923
MENRWQAMIVWQVDRMRIRTWNSLVKHHMYISRKAKGWSYKHHYESPNPRTSSEVHIPLGTAQLVITTYWGLHTGERDWHLGQGVSIEWRQERYSTQVDPDLADHLIHLFHFDCFSESAIRQAIIGQRVRPRCEYQAGHNQVGTLQYLAFTALVKPKQTKPPLPSVKKLTEDRWNKPRKTKGHRGNHTMSGH
>B.BE.2020.PA35UD-STIPSeq-HG-TJK-F10.PQ286924
MENRWQAMIVWQVDRMRIRTWNSLVKHHMYISRKAKGWSYKHHYESPNPRTSSEVHIPLGTAQLVITTYWGLHTGERDWHLGQGVSIEWRQERYSTQVDPDLADHLIHLFHFDCFSESAIRQAIIGQRVRPRCEYQAGHNQVGTLQYLAFTALVKPKQTKPPLPSVKKLTEDRWNKPRKTKGHRGNHTMSGH
>B.BE.2020.PA35UD-STIPSeq-HG-TJK-G9.PQ286925
MENRWQAMIVWQVDRMRIRTWNSLVKHHMYISRKAKGWSYKHHYESPNPRTSSEVHIPLGTAQLVITTYWGLHTGERDWHLGQGVSIEWRQERYSTQVDPDLADHLIHLFHFDCFSESAIRQAIIGQRVRPRCEYQAGHNQVGTLQYLAFTALVKPKQTKPPLPSVKKLTEDRWNKPRKTKGHRGNHTMSGH
>B.BE.2020.PA35UD-STIPSeq-HG-TJK-G6.PQ286926
MENRWQAMIVWQVDRMRIRTWNSLVKHHMYISRKAKGWSYKHHYESPNPRTSSEVHIPLGTAQLVITTYWGLHTGERDWHLGQGVSIEWRQERYSTQVDPDLADHLIHLFHFDCFSESAIRQAIIGQRVRPRCEYQAGHNQVGTLQYLAFTALVKPKQTKPPLPSVKKLTEDRWNKPRKTKGHRGNHTMSGH
>B.BE.2020.PA35UD-STIPSeq-HG-TJK-H4.PQ286927
MENRWQAMIVWQVDRMRIRTWNSLVKHHMYISRKAKGWSYKHHYESPNPRTSSEVHIPLGTAQLVITTYWGLHTGERDWHLGQGVSIEWRQERYSTQVDPDLADHLIHLFHFDCFSESAIRQAIIGQRVRPRCEYQAGHNQVGTLQYLAFTALVKPKQTKPPLPSVKKLTEDRWNKPRKTKGHRGNHTMSGH
>B.BE.2020.PA35UD-STIPSeq-HG-TJK-E9.PQ286928
MENRWQAMIVWQVDRMRIRTWNSLVKHHMYISRKAKGWSYKHHYESPNPRTSSEVHIPLGTAQLVITTYWGLHTGERDWHLGQGVSIEWRQERYSTQVDPDLADHLIHLFHFDCFSESAIRQAIIGQRVRPRCEYQAGHNQVGTLQYLAFTALVKPKQTKPPLPSVKKLTEDRWNKPRKTKGHRGNHTMSGH
>B.BE.2020.PA35UD-STIPSeq-HG-TJK-E5.PQ286933
MENRWQAMIVWQVDRMRIRTWNSLVKHHMYISRKAKGWSYKHHYESPNPRTSSEVHIPLGTAQLVITTYWGLHTGERDWHLGQGVSIEWRQERYSTQVDPDLADHLIHLFHFDCFSESAIRQAIIGQRVRPRCEYQAGHNQVGTLQYLAFTALVKPKQTKPPLPSVKKLTEDRWNKPRKTKGHRGNHTMSGH
>B.BE.2020.PA35UD-STIPSeq-HG-TJK-C7.PQ286934
MENRWQAMIVWQVDRMRIRTWNSLVKHHMYISRKAKGWSYKHHYESPNPRTSSEVHIPLGTAQLVITTYWGLHTGERDWHLGQGVSIEWRQERYSTQVDPDLADHLIHLFHFDCFSESAIRQAIIGQRVRPRCEYQAGHNQVGTLQYLAFTALVKPKQTKPPLPSVKKLTEDRWNKPRKTKGHRGNHTMSGH
>B.BE.2020.PA35UD-STIPSeq-HG-TJK-C2.PQ286935
MENRWQAMIVWQVDRMRIRTWNSLVKHHMYISRKAKGWSYKHHYESPNPRTSSEVHIPLGTAQLVITTYWGLHTGERDWHLGQGVSIEWRQERYSTQVDPDLADHLIHLFHFDCFSESAIRQAIIGQRVRPRCEYQAGHNQVGTLQYLAFTALVKPKQTKPPLPSVKKLTEDRWNKPRKTKGHRGNHTMSGH
>B.BE.2020.PA35UD-STIPSeq-HG-TJK-F7.PQ286937
MENRWQAMIVWQVDRMRIRTWNSLVKHHMYISRKAKGWSYKHHYESPNPRTSSEVHIPLGTAQLVITTYWGLHTGERDWHLGQGVSIEWRQERYSTQVDPDLADHLIHLFHFDCFSESAIRQAIIGQRVRPRCEYQAGHNQVGTLQYLAFTALVKPKQTKPPLPSVKKLTEDRWNKPRKTKGHRGNHTMSGH
>B.BE.2020.PA35UD-STIPSeq-HG-TJK-B6.PQ286939
MENRWQAMIVWQVDRMRIRTWNSLVKHHMYISRKAKGWSYKHHYESPNPRTSSEVHIPLGTAQLVITTYWGLHTGERDWHLGQGVSIEWRQERYSTQVDPDLADHLIHLFHFDCFSESAIRQAIIGQRVRPRCEYQAGHNQVGTLQYLAFTALVKPKQTKPPLPSVKKLTEDRWNKPRKTKGHRGNHTMSGH
>B.US.2023.P1042_GB1LV100001.PQ511494
MENRWQVMIVWQVDRMRIKAWKSLVKHHMYVSGKAKGWSYRHHYESTNPRTSSEVHIPLGDAKLVITTYWGLHTGEREWHLGQGASIEWRKKRYSTQVDPNLADQLIHLYYFDCFSESAIRSAIVGHRVSPRCDYQAGHNKVGSLQYLALAALIAPKKIKPPLPSVTKLTEDRWNKPQKTKGHRGNHTMNGH
>B.US.2023.P1043_GB1LV100026.PQ511519
MENRWQVMIVWQVDRMRIKAWKSLVKHHMYVSGKAKGWSYRHHYESTNPRTSSEVHIPLGDAKLVITTYWGLHTGEREWHLGQGASIEWRKKRYSTQVDPNLADQLIHLYYFDCFSESAIRSAIVGHRVSPRCDYQAGHNKVGSLQYLALAALIAPKKIKPPLPSVTKLTEDRWNKPQKTKGHRGNHTMNGH
>B.RU.2020.1311001117.PQ572780
MENRWQVMIVWQVDRMRIRTWKSLVKHHMYISKKAKGWIYRHHYENPHPRVGSEVHIPLKEGKLVITTYWGLHTGERDWHLGQGVSIEWRKERYSTQVDPNLADQLIHLHYFDCFSESAIREAILGRIVS-GCEYQAGHNKVGSLQYLALTALVPPKKIKPPLPSVKKLTEDRWNKSQKTKGHRESHSMNGH
>B.RU.2020.1311001061.PQ572786
MENRWQVMIVWQVDRMRIRTWHSLVKHHKYISKKAKEWIYKHHYENPHPRIGSEVHIPLKEGKLVITTYWGLHTGEREWHLGQGVSIEWRKEKYSTQVDPNLADQLIHSHYFDCFAEAAIRKAILGRIVS-GCEYQAGHNKVGSLQYLALTALVPPKKAKPPLPSVKKLTEDRWNKPQRTKGHRESHSMNGH
>B.RU.2020.1311001060.PQ572787
MENRWQVMIVWQVDRMRIKAWNSLVKHHKYISRKAKGWIYKHHYENPHPKISSEVHVPLEDGKLVITTYWGLQTGERDWHLGQGVSIEWRKERYKTQVDPDLADQLIHLHYFDCFTESAIRCAILGHRVSPRCEYPAGHNQVKSLQYLALTALLPSKKNKPPLPSVRKLTEDRWNKPQKTKGHRGNHTMNGH
>B.RU.2020.1311001035.PQ572791
MENRWQVMIVWQVDRMRIRTWHSLVKHHKYISKKAKGWVYKHHYESTHPKISSEVHIPLKEGKLVIATYWGLQTGERDWHLGHGVSIEWRKERYSTQVDPNLADQLIHLHYFDCFSESAIRNAILRHRVSPRCEYQAGHNKVGSLQYLALTALISSKKNKPPLPSVRKLTEDRWNKPQKXKGHRGNHTMNGH
>B.RU.2019.1311000781.PQ572805
MENRWQVMIVWQVDRMRIRAWNSIVKHHMYISKKARKWVYRHHYESTNPKVSSEVHIPLGDAKLVITTYWGLHTGEQDWHLGQGVSIEWRKRNYTTQVDPDLADQLIHLYYFDCFSESAIRKAILGHRVSPSCEYPAGHCKVGSLQYLALAALTKPKRRKPPLPSVAKLTEDRWNKSQRTKDHRGNHTMNGH
>B.RU.2019.1311000742.PQ572806
MENRWQVMIVWQVDRMRIKTWHSLVKHHMYISRKAKGWRYRHHYECTHPKRSSEVHIPVGEATLIIATYWGLHAGERDWHLGQGVSVEWRKNGYSTQVDPDLADHLIHLYYFDCFSDSAIRNAILGRVVRPSCEYQAGHNKVGSLQYLALVALTTPKRRKPPLPSVAKLAEDRWNKPQKTKGRRGSHTMNGH
>B.RU.2019.1311000532.PQ572815
MENRWQVMIVWQIDRMKIRTWNSLVKHHKYISRKASKWCYRHHYESTNPRVSSEVQIPLGDAELVIKTYWGLHTGERDWHLGHGVSIEWRKGKYSTQVDPDLADQLIHMYYFNCFSESAIKNAILGRLVYPRCEYQAGHNKVGSLQYLALVALVKPKRKKPPLPSIRKLTEDRWNKPQKTKGHGGNHTMNGH
>B.RU.2019.1311000463.PQ572818
MENRWQAMIVWQVDRMRIRTWHSLVKHHKYISKKAKGWIYRHHYEXPHPRISSEVYIPLKEGKLVITTYWGLQTGERDWHLGHGVSIEWRKERYSTQVDPNLADRLIHLHYFDCFSESAIRNAILGHRVSPRCEYQAGHNKVGSLQYLALTTLISLKKNKPPLPSVRKLTEDRWNKPQKTKGHRENHTMNGH
>B.RU.2019.1311000005.PQ572827
MENRWQVMIVWQVDRMRIRAWKSLVKHHMYRSKKAKGWXYRHHYESNHPRISSEVHIPMEDGKLVITTYWGLHTGEQDWHLGLGASIEWRKRKYSTQVDPDLADHLIHLHYFDCFSESAIRSAILGDIVRPKCEYPXGHNKVGSLQYLALTALIPSKKNKPPLPSVKKLTEDRWNKPQKTKDHRGNHTMSGH
>B.RU.2019.1311000546.PQ572859
MENRWQVMIVWQVDRMRIRAWNSLVKHHMYISKKARGWFYRHHYESNHPKISSEVHIPMEDGKLIITTYWGLHTGERDWHLGQGVSMEWRKGKYSTQVDPDLADHLIHLHYFDCFSESAIRXAILGHIVRPKCEYPAGHNKVGSLQYLALTALIPSKKNKPPLPSVKKLTEDRWNKPQKTKDHRGNHTMSGH
>B.RU.2019.1311000553.PQ572860
MENRWQVLIVWQVDRMKIRTWNSLVKHHMYISKKAKDWRYRHHYESTNPRVSSEVQIPLGDAKLIVKTYWGLHAGERDWQLGHGVSIEWRKERYSTQVDPDLADQLIHLYYFDCFSESAIRNAILGHLVSPKCEYRAGHNKVGSLQYLALAALVKPKRKKPPLPSIKKLTEDRWNKPQKTKGHRGNHSMNGH
>B.RU.2020.1311001065.PQ572892
MENRWQVMIVWQVDRMRINKWKSLVKYHMHISKKAQGWFYRHHYDSTHPKISSEVHIPLGEARLVITTYWGLHTGERAWHLGQGVSIEWRKRRYSTQVDPNLADRLIHLHYFDCFSGSAIRRAILGQVVSPRCEFQAGHNKVGSLQYLALTALITPKKKKPPLPSVAKLTEDRWNKPQRTKGHKGSHTLNGH
>B.RU.2020.1311001105.PQ572897
MENRWQVMIVWQVDRMRIRTWNSLVKHHMYISRKAKGWVYRHHYESTNPKISSEVHIPLGDAKLIIKAYWGLQTGERDWHLGQGVSIEWRKRGYNTQVDPTIADQLIHLYYFDCFSESAIRNAILGHIVSPRCEYQAGHNKVGSLQYLALTAIITPKKKRPPLPSVQKLTEDRWNKPQKTKGHKGSHTMNGH
>B.RU.2019.1311000491.PQ572930
MENRWQVMIVWQVDRMRIRTWNSLVKYHMYVSKKAREWXYKHHYESTNPRVSSEVQIPLGDXTLVIKTYWGLHTGEKDWQLGHGVSIEWRKKRYSTQVDPDLADQLIHLYYFDCFSESAIRNALLGRLVYPSCDYQAGHHKVGSLQYLALTALVKPKKKXPPLPSVRKLTEDRWNKPQKTKGHRGSHTMNGH
>B.RU.2019.1311000579.PQ572940
MENRWQVMVVWQVDRMRINTWKSLVKYHIHISKKARGWLYRHHYESINPRISSEVHIPLGEDKLVITTYWGLHTGERAWHLGQGASIEWRKGRYSTQVDPNLADQLIHLYYFDCFSDSAIRHAILGHIVSPRCEFQAGHNKVGSLQYLALVALTTPKKRKPPLPSVAKLTEDRWNKPQKTKGHRGSHTRNGH
>B.RU.2019.1311000632.PQ572945
MENRWQVMIVWQVDRMRISAWXSLVKYHMYISKKARGWSYRHHYDSPHPKVSSEVHIPLGDAKLVVTTYWGLQTGERXWHLGXGVSMEWRKERYSTQVDPNTADQLIHLYYFDCFSESAIRQAILGHRVSPRCEYTAGHNQVGSLQYLALTALITPKKKRPPLPSVQKLTEDRWNKXQKTKGHQGSHTMNGH
>B.RU.2020.1311001120.PQ573012
MENRWQVMIVWQVDRMRIRTWXSLVKHHIHISKKAKGWVYIHHYESSNPRVSSEVHIPLGDNKLVIKTYWGLQTGERDWHLGQGASIEWRNKRYCTQVDPGLADQLIHQXYFDCFSESAIRKAIVGHIVSPSCEYQAGHNKVGSLQYLALTAIITPKKKKPPLPSVQKLTEDRWNKPPRTKGHRGSHTMNGH
>B.BR.2011.EEC11.83.2011_C01.PQ666556
MENRWQAMIVWQVDRMRIRTWKSLVKHHMHVSGKAKGWFYRHHYESMHPRISSEVHIPLGDARLVVTTYWGLHTGEREWHLGQGVSIEWRKRRYSTQVDPGLADRLIHLHYFDCFSESAIRNAILGRIVRPRCDYQAGHNKVGSLQYLALTALITPKKIKPPLPSVRKLTEDRWNKSQKTKGHRGSHTMNGH
>B.BR.2011.EEC11.83.2011_C02.PQ666557
MENRWQAMIVWQVDRMRIRTWKSLVKHHMHVSGKAKGWFYRHHYESMHPRISSEVHIPLGDARLVVTTYWGLHTGEREWHLGQGVSIEWRKRRYSTQVDPGLADRLIHLHYFDCFSESAIRNAILGRIVRPRCDYQAGHNKVGSLQYLALTALITPKKIKPPLPSVRKLTEDRWNKSQKTKGHRGSHTMNGH
>B.BR.2011.EEC11.83.2011_C03.PQ666558
MENRWQAMIVWQVDRMRIRTWKSLVKHHMHVSGKAKGWFYRHHYESMHPRISSEVHIPLGDARLVVTTYWGLHTGEREWHLGQGVSIEWRKRRYSTQVDPGLADRLIHLHYFDCFSESAIRNAILGRIVRPRCDYQAGHNKVGSLQYLALTALITPKKIKPPLPSVRKLTEDRWNKSQKTKGHRGSHTMNGH
>B.BR.2011.EEC11.83.2011_C04.PQ666559
MENRWQAMIVWQVDRMRIRTWKSLVKHHMHVSGKAKGWFYRHHYESMHPRISSEVHIPLGDARLVVTTYWGLHTGEREWHLGQGVSIEWRKRRYSTQVDPGLADRLIHLHYFDCFSESAIRNAILGRIVRPRCDYQAGHNKVGSLQYLALTALITPKKIKPPLPSVRKLTEDRWNKSQKTKGHRGSHTMNGH
>B.BR.2011.EEC11.83.2011_C05.PQ666560
MENRWQAMIVWQVDRMRIRTWKSLVKHHMHVSGKAKGWFYRHHYESMHPRISSEVHIPLGDARLVVTTYWGLHTGEREWHLGQGVSIEWRKRRYSTQVDPGLADRLIHLHYFDCFSESAIRNAILGRIVRPRCDYQAGHNKVGSLQYLALTALITPKKIKPPLPSVRKLTEDRWNKSQKTKGHRGSHTMNGH
>B.BR.2011.EEC11.83.2011_C06.PQ666561
MENRWQALIVWQVDRMRIRTWKSLVKHHMHVSGKAKGWFYRHHYESMHPRISSEVHIPLGDARLVVTTYWGLHTGEREWHLGQGVSIEWRKRRYSTQVDPGLADRLIHLHYFDCFSESAIRNAILGRIVRPRCDYQAGHNKVGSLQYLALTALITPKKIKPPLPSVRKLTEDRWNKSQKTKGHRGSHTMNGH
>B.BR.2011.EEC11.83.2011_C07.PQ666562
MENRWQAMIVWQVDRMRIRTWKSLVKHHMHVSGKAKGWFYRHHYESMHPRISSEVHIPLGDARLVVTTYWGLHTGEREWHLGQGVSIEWRKRRYSTQVDPGLADRLIHLHYFDCFSESAIRNAILGRIVRPRCDYQAGHNKVGSLQYLALTALITPKKIKPPLPSVRKLTEDRWNKSQKTKGHRGSHTMNGH
>B.BR.2011.EEC11.83.2011_C08.PQ666563
MENRWQAMIVWQVDRMRIRTWKSLVKHHMHVSGKAKGWFYRHHYESMHPRISSEVHIPLGDARLVVTTYWGLHTGEREWHLGQGVSIEWRKRRYSTQVDPGLADRLIHLHYFDCFSESAIRNAILGRIVRPRCDYQAGHNKVGSLQYLALTALITPKKIKPPLPSVRKLTEDRWNKSQKTKGHRGSHTMNGH
>B.BR.2011.EEC11.83.2011_C09.PQ666564
MENRWQAMIVWQVDRMRIRTWKSLVKHHMHVSGKAKGWFYRHHYESMHPRISSEVHIPLGDARLVVTTYWGLHTGEREWHLGQGVSIEWRKRRYSTQVDPGLADRLIHLHYFDCFSESAIRNAILGRIVRPRCDYQAGHNKVGSLQYLALTALITPKKIKPPLPSVRKLTEDRWNKSQKTKGHRGSHTMNGH
>B.BR.2011.EEC11.83.2011_C10.PQ666565
MENRWQAMIVWQVDRMRIRTWKSLVKHHMHVSGKAKGWFYRHHYESMHPRISSEVHIPLGDARLVVTTYWGLHTGEREWHLGQGVSIEWRKRRYSTQVDPGLADRLIHLHYFDCFSESAIRNAILGRIVRPRCDYQAGHNKVGSLQYLALTALITPKKIKPPLPSVRKLTEDRWNKSQKTKGHRGSHTMNGH
>B.BR.2011.EEC11.83.2011_C11.PQ666566
MENRWQAMIVWQVDRMRIRTWKSLVKHHMHVSGKAKGWFYRHHYESMHPRISSEVHIPLGDARLVVTTYWGLHTGEREWHLGQGVSIEWRKRRYSTQVDPGLADRLIHLHYFDCFSESAIRNAILGRIVRPRCDYQAGHNKVGSLQYLALTALITPKKIKPPLPSVRKLTEDRWNKSQKTKGHRGSHTMNGH
>B.BR.2013.EEC17.92.2013_C01.PQ666567
MENRWQVMIVWQVDRMRIRT-ISLVKHHMYISKKAKG-IYRHHYQSTHPRISSEVHIPLGDATLVVTTY-GLLTGERNWHLGQGVSIEWRTKRYSTQVDPDLADQLIHLYHFDCFSESAIRQAILGRIVRPRCEYQAGHTKVRSLQYLALAALIAPKETKPPLPSVRKLTEDR-NKPQKTKGHRESHSMNGH
>B.BR.2013.EEC17.92.2013_C03.PQ666569
MENRWQVMIVWQVDRMRIRTWISLVKHHMYISKKAKGWIYRHHYQSTHPRISSEVHIPLGDATLVVTTYWGLLTGERNWHLGQGVSIEWRTRRYSTQVDPDLADQLIHLYHFDCFSESAIRQAILGRIVRPRCEYQAGHTKVGSLQYLALTALIAPKKTKPPLPSVRKLTEDRWNKPQKTKGHRESHSMNGH
>B.BR.2013.EEC17.92.2013_C04.PQ666570
MENRWQVMIVWQVDRMRIRTWISLVKHHMYISKKAKGWIYRHHYQSTHPRISSEVHIPLGDATLVVTTYWGLLTGERNWHLGQGVSIEWRTRRYSTQVDPDLADQLIHLYHFDCFSESAIRQAILGRIVRPRCEYQAGHTKVGSLQYLALAALIAPKKIKPPLPSVRKLTEDRWNKPQKTKGHRESHSMNGH
>B.BR.2013.EEC17.92.2013_C05.PQ666571
MENRWQVMIVWQVDRMRIRTWISLVKHHMYISKKARGWIYRHHYQSTHPRISSEVHIPLRDATLVVTTY-GLLTGERNWHLGQGVSIEWRTRRYSTQVDPDLADQLIHLYHFDCFSESAIRQAILGRIVRPRCEYQAGHTKVGSLQYLALAVLIALKKTKPPLPSVRKLTEDRWNKPQKTKGHRESHSMNGH
>B.BR.2013.EEC17.92.2013_C06.PQ666572
MENRWQVMIVWQVDRMRIRTWISLVKHHMYISKKAKGWIYRHHYQSTHPRISSEVHIPLGDATLVVTTYWGLLTGERNWHLGQGVSIEWRTRRYSTQVDPDLADQLIHLYHFDCFSESAIRQAILGRIVRPRCEYQAGHTKVGSLQYLALAALIAPKKTKPPLPSVRKLTEDRWNKPQKTKGHRESHSMNGH
>B.BR.2013.EEC17.92.2013_C07.PQ666573
MENRWQVMIVWQVDRMRIRTWISLVKHHMYISKKAKGWIYRHHYQSTHPRISSEVHIPLGDATLVVTTYWGLLTGERNWHLGQGVSIEWRTRRYSTQVDPDLADQLIHLYHFDCFSESAIRQAILGRIVRPRCEYQAGHTKVGSLQYLALAALIAPKKTKPPLPSVRKLTEDRWNKPQKTKGHRESHSMNGH
>B.BR.2013.EEC17.92.2013_C08.PQ666574
MENRWQVMIVWQVDRMRIRTWISLVKHHMYISKKAKGWIYRHHYQSTHPRISSEVHIPLGDATLVVTTYWGLLTGERNWHLGQGVSIEWRTRRYSTQVDPDLADQLIHLYHFDCFSESAIRQAILGRIVRPRCEYQAGHTKVGSLQYLALAALIAPKKAKPPLPSVRKLTEDRWNKPQKTKGHRESHSMNGH
>B.BR.2013.EEC17.92.2013_C09.PQ666575
MENRWQVMIVWQVDRMRIRTWISLVKHHMYISKKAKGWIYRHHYQSTHPRISSEVHIPLGDATLVVTTYWGLLTGERNWHLGQGVSIEWRTRRYSTQVDPDLADQLIHLYHFDCFSESAIRQAILGRIVRPRCEYQAGHTKVGSLQYLALTALIAPKKTKPPLPSVRKLTEDRWNKPQKTKGHRESHSMNGH
>B.BR.2013.EEC17.92.2013_C10.PQ666576
MENRWQVMIVWQVDRMRIRTWISLVKHHMYISKKAKGWIYRHHYQSTHPRISSEVHIPLGDATLVVTTYWGLLTGERNWHLGQGVSIEWRTRRYSTQVDPDLADQLIHLYHFDCFSESAIRQAILGRIVRPRCEYQAGHTKVGSLQYLALAALIAPKETKPPLPSVRKLTEDRWNKPQKTKGHRESHSMNGH
>B.BR.2014.EEC19.08.2014_C04.PQ666580
MENRWQVMIVWQVDRMRIRTWNSLVKYHMYVSKKARRWFYRHHYESPHPKVSSEVHIPLGEAKLVITTYWGLHTGERDWHLGQGVAIEWRRKRYSTQVDPDLADQLIHLYYFDCFAESAIRHAILGHIVSPSCEYQAGHKKVGSLQYLALTALITPKKRRPPLPSVAKLTEDRWNKPRKTKGHKGSHTTNGH
>B.BR.2014.EEC19.08.2014_C05.PQ666581
MENRWQVMIVWQVDRMRIRTWNSLVKYHMYVSKKARRWFYRHHYESPHPKVSSEVHIPLGEAKLVIITYWGLHTGERDWHLGQGVAIEWRRKRYSTQVDPDLADQLIHLYYFDCFAESAIRHAILGHIVSPSCEYRAGHKKVGSLQYLALTALITPKKRRPPLPSVAKLTEDRWNKPRKTKGHKGSHTTNGH
>B.BR.2014.EEC19.08.2014_C06.PQ666582
MENRWQVMIVWQVDRMRIRTWNSLVKYHMYVSKKARRWFYRHHYESPHPKVSSEVHIPLGEAKLVIITYWGLHTGERDWHLGQGVAIEWRRKRYSTQVDPDLADQLIHLYYFDCFAESAIRHAILGHIVSPSCEYRAGHKKVGSLQYLALTALITPKKRRPPLPSVAKLTEDRWNKPRKTKGHKGSHTTNGH
>B.BR.2014.EEC19.08.2014_C07.PQ666583
MENRWQVMIVWQVDRMRIRTWNSLVKHHMYVSKKAKGWFYRHHYESPHPKVSSEVHIPLGEAKLVIITYWGLHTGEKDWHLGQGVAIEWRRKRYSTQVDPDLADQLIHLYYFNCFAESAIKHAILGHIVSPSCEYQAGHKKVESLQYLALTALITPKKRKPPLPSVAKLTEDRWNKPQKTKGHKGSHTTNGH
>B.BR.2014.EEC19.08.2014_C08.PQ666584
MENRWQVMIVWQVDRMRIRTWNSLVKHHMYVSKKAKGWFYRHHYESPHPKVSSEVHIPLGEAKLVIITYWGLHTGERDWHLGQGVAIEWRRKRYSTQVDPDLADQLIHLYYFNCFAESAIRHAILGHIVSPSCEYQAGHKKVKSLQYLALTALITPKKRKPPLPSVAKLTENRWNKPQKTKGHKGSHTTNEH
>B.BR.2014.EEC19.08.2014_C09.PQ666585
MENRWQVMIVWQVDRMRIRTWNSLVKHHMYVSKKAKGWFYRHHYESPHPKVSSEVHIPLGEAKLVIITYWGLHTGERDWHLGQGVAIEWRRKRYSTQVDPDLADQLIHLYYFDCFAESAIRHAILGHIVSPSCEYQAGHKKVGSLQYLALTALITPKKRXPPLPSVAKLTEDRWNKPRKTKGHKGSHTTNGH
>B.BR.2014.EEC19.08.2014_C10.PQ666586
MENRWQVMIVWQVDRMRIRTWNSLVKHYMYVSKKAKGWFYRHHYESPHPKVSSEVHIPLGEAKLVIITYWGLHTGERDWHLGQGVAIEWRRKRYSTQVDPDLADQLIHLYYFDCFAESAIRHAILGHIVSPSCEYQAGHKKVGSLQYLALTALITPKKRKPPLPSVAKLTEDRWNKPQKTKGHKGSHTTNGH
>B.BR.2014.EEC19.08.2014_C11.PQ666587
MENRWQVMIVWQVDRMRIRTWNSLVKHHMYVSKKAKGWFYRHHYESPHPKVSSEVHIPLGEAKLVIITYWGLHTGERDWHLGQGVAIEWRRKKYSTQVDPDLADQLIHLYYFDCFAESAIRHAILGHIVSPSCEYQAGHKKVGSLQYLALTALITPKKRKPPLPSVAKLTEDRWNKPQKTKGHKGSHTTNGH
>B.BR.2014.EEC19.08.2014_C12.PQ666588
MENRWQVMIVWQVDRMRIRTWNSLVKHHMYVSKKAKGWFYRHHYESPHPKVSSEVHIPLGEAKLVIITYWGLHTGERDWHLGQGVAIEWRRKRYSTQVDPDLADQLIHLYYFDCFAESAIRHAILGHIVSPSCEYQAGHKKVGSLQYLALTALITPKKRKPPLPSVAKLTEDRWNKPQKTKGHKGSHTTNGH
>B.BR.2017.EEC36.33.2017_C01.PQ666598
MENRWQVMIVWQVDRMRINTWKSLVKYHIHVSKKAKKWVYRHHYESNNPRISSEVHIPLGEDKLVVTTYWGLHTGEREWHLGQGVSIEWRKGRYITQVDPDLADQLIHLYYFDCFSESAIRHAILGNIVRPRCNYQAGHKKVGSLQYLALTALIKPKQTKPPLPSVKKLTEDRWNEPQKIRGHRGSHTMSGH
>B.BR.2017.EEC36.33.2017_C02.PQ666599
MENRWQVMIVWQVDRMRINTWKSLVKYHIHVSKKAKKWVYRHHYESNNPRISSEVHIPLGEDKLIVTTYWGLHTGEREWHLGQGVSIEWRKGRYITQVDPDLADQLIHLYYFDCFSESAIRHAILGNIVRPRCNYQAGHKKVGSLQYLALTALIKPKQTKPPLPSVKKLTEDRWNEPQKIRGHRGSHTVSGH
>B.BR.2017.EEC36.33.2017_C03.PQ666600
MENRWQVMIVWQVDRMRINTWKSLVKYHIHVSKKAKKWVYRHHYESNNPRISSEVHIPLGEDKLIVTTYWGLHTGEREWHLGQGVSIEWKKGRYITQVDPDLADQLIHLYYFDCFSESAIRHAILGNIVRPRCNYQAGHKKVGSLQYLALTALIKPKQTKPPLPSVKKLTEDRWNEPQKIRGHRGSHTVSGH
>B.BR.2017.EEC36.33.2017_C04.PQ666601
MENRWQVMIVWQVDRMRINTWKSLVKYHIHVSKKAKKWVYRHHYESNNPRISSEARIPLGEDKLIVTTYWGLHTGEREWHLGQGVSIEWRKGRYITQVDPDLADQLIHLYYFDCFSESAIRHAILGNIVRPRCNYQAGHKKVGSLQYLALTALIKPKQIKPPLPSVKKLTEDRWNEPQKIRGHRGSHTMSGH
>B.BR.2017.EEC36.33.2017_C05.PQ666602
MENRWQVMIVWQVDRMRINTWKSLVKYHIHVSKKAKKWVYRHHYESNNPRISSEVHIPLGEDKLIVTTYWGLHTGEREWHLGQGVSIEWRKGRYITQVDPDLADQLIHLYYFDCFSESAIRHAILGNIVRPRCNYQAGHKKVGSLQYLALTALIKPKQTKPPLPSVKKLTEDRWNEPQKIRGHRGSHTMSGH
>B.BR.2017.EEC36.33.2017_C06.PQ666603
MENRWQVMIVWQVDRMRINTWKSLVKYHIHVSKKAKKWVYRHHYESNNPRISSEVHIPLGEDKLVVTTYWGLHTGEREWHLGQGVSIEWRKGRYITQVDPDLADQLIHLYYFDCFSESAIRHAILGNIVRPRCNYQAGHKKVGSLQYLALTALIKPKQTKPPLPSVKKLTEDRWNEPQKIRGHRGSHTMSGH
>B.BR.2013.EEC42.83.2013_C01.PQ666614
MENRWQVMIVWQVDRMRIRA-KSLVKHHMYISRKAK-AFYRHHYESTHPRVSSEVHIPLGDARLVVTTY-GLHTGERNWHLGQGVSIEWRKKKYSTQVDPDLADQLIHLHYFDCFSETAIRNAILGRVVRPSCDYQAGHNKVGSLQYLALTALITPKKRKPPLPSIRKLTEDR-NKPQKTKGHRKSHTMNGH
>B.BR.2013.EEC42.83.2013_C02.PQ666615
MENRWQVMIVWQVDRMRIRAWKSLVKHHMYISRKAKAWFYRHHYESTHPRVSSEVHIPLGDARLVVTTYWGLHTGERDWHLGQGVSIEWRKRKYSTQVDPDLADQLIHLHYFDCFSETAIRNAILGRVVRPSCDYQAGHNKVGSLQYLALTALITPKKRKPPLPSIRKLTEDRWNKPQKTKGHRGSHTMNGH
>B.BR.2013.EEC42.83.2013_C04.PQ666617
MENRWQVMIVWQVDRMRIRAWKSLVKHHMYISRKAKAWFYRHHYESTHPRVSSEVHIPLGDARLVVTTYWGLHTGERDWHLGQGVSIEWRKRKYNTQVDPDLADQLIHLHYFDCFSETAIRNAILGRVVRPSCDYQAGHNKVGSLQYLALTALITPKKRKPPLPSIRKLTEDRWNKPQKTKGHRGSHTMNGH
>B.BR.2013.EEC42.83.2013_C05.PQ666618
MENRWQVMIVWQVDRMRIRAWKSLVKHHMYISRKAKAWFYRHHYESTHPRVSSEVHIPLGDARLVVTTYWGLHTGERDWHLGQGVSIEWRKRKYSTQVDPDLADQLIHLHYFDCFSETAIRNAILGRVVRPRCDYQAGHNKVGSLQYLALTALITPKKRKPPLPSIRKLTEDRWNKPQKTKGHRGSHTMNGH
>B.BR.2013.EEC42.83.2013_C06.PQ666619
MENRWQVMIVWQVDRMRIRAWKSLVKHHMYISKKAKAWFYRHHYESTHPRVSSEVHIPLGDARLVVTTYWGLHTGERDWHLGQGVSIEWRKRKYSTQVDPDLADQLIHLHYFDCFSETAIRNAILGRVVSPSCDYQAGHNKVGSLQYLALTALITPKKRKPPLPSIRKLTEDRWNKPQKTKGHRGSHTMNGH
>B.BR.2013.EEC42.83.2013_C08.PQ666621
MENRWQVMIVWQVDRMRIRAWKSLVKHHMYISKKAKAWFYRHHYESTHPRISSEVHIPLGDARLVVTTYWGLXTGERDWHLGQGVSIEWRKRKYSTQVDPDLADQLIHLHYFDCFSETAIRNAILGRVVRPSCDYQAGHNKVGSLQYLALTALITPKKRKPPLPSIRKLTEDRWNEPQKTKGHRGSHTMNGH
>B.BR.2019.EC52.08.2019_C01.PQ666622
MENRWQVMIVWQVDRMRIRTWKSLVKHHMYISGKARNWFYRHHYESTHPRISSEVHIPLREARLVITTYWGLHTGERDWHLGQGVSIEWRRKRYRTQVSPDLADQLIHLYYFDCFSESAIRNAILGHIVSPRCEYQAGHNKVESLQYLALIALRTPKKIKPPLPSVKKLTEDRWNKPQKTKGHRGSHTMNGH
>B.BR.2019.EC52.08.2019_C02.PQ666623
MENRWQVMIVWQVDRMRIRTWKSLVKHHMYISGKARNWFYRHHYESTHPRISSEVHIPLREARLVITTYWGLHTGERDWHLGQGVSIEWRRKRYRTQVSPDLADQLIHLYYFDCFSESAIRNAILGHIVSPRCEYQAGHNKVESLQYLALIALRTPKKIKPPLPSVKKLTEDRWNKPQKTKGHRGSHTMNGH
>B.BR.2019.EC52.08.2019_C03.PQ666624
MENRWQVMIVWQVDRMRIRTWKSLVKHHMYISGKARNWFYRHHYESTHPRISSEVHIPLREARLVITTYWGLHTGERDWHLGQGVSIEWRRKRYRTQVSPDLADQLIHLYYFDCFSESAIRNAILGHIVSPRCEYQAGHNKVESLQYLALIALRTPKKIKPPLPSVKKLTEDRWNKPQKTKGHRGSHTMNGH
>B.BR.2019.EC52.08.2019_C04.PQ666625
MENRWQVMIVWQVDRMRIRTWKSLVKHHMYISGKAXNWFYRHHYESTHPRISSEVHIPLREARLVITTYWGLHTGERDWHLGQGVSIEWRRKRYRTQVSPDLADQLIHLYYFDCFSESAIRNAILGHIVSPRCEYQAGHNKVESLQYLALIALRTPKKIKPPLPSVKKLTEDRWNKPQKTKGHRGSHTMNGH
>B.AU.2012.Tiling2_01.PQ893199
MENRWQVMIVWQVDRMRISTWKSLVKHHMHVSKKIKKWFYRHHYESTHPKISSEVHIPLGDAELVIITYWGLHPGEREWHLGQGVSIEWRKKRYSTQVDPNLADQLIHLHYFDCFSESAIRNAILGRIVSPSCEYQAGHNKVGSLQYLALAALRKTKRTKPPLPSVQKLTEDRWNKPQKTKGHRGSHTMSGH
>B.AU.2012.Tiling2_02.PQ893200
MENRWQVMIVWQVDRMRISTWKSLVKHHMHVSKKIKKWFYRHHYESTHPKISSEVHIPLGDAELVIITYWGLHPGEREWHLGQGVSIEWRKKRYSTQVDPNLADQLIHLHYFDCFSESAIRNAILGRIVSPSCEYQAGHNKVGSLQYLALAALRKTKRTKPPLPSVQKLTEDRWNKPQKTKGHRGSHTMSGH
>B.AU.2011.Tiling2_03.PQ893201
MENRWQVMIVWQVDRMRINAWKSLVKYHMYXSKKAKGWSYRHHYEGNNPRISSEVHIPLGDAKLVVTTYWGLHTGERDWHLGQGVSIEWREKRYSTQVEPDLADQLIHLHYFDCFSESAIRKALLGHVVRPSCEYPAGHNKVGSLQYLALAALTTPKKRKPPLPSVKKLTEDRWNRPQKIKGHKESHTMSGH
>B.AU.2012.Tiling2_05.PQ893202
MENRWQVMIVWQVDRMRIRTWKSLVKHHMHVSRKAKGWFYRHHYESTHPRISSEVHIPLGDAKLVIITYWGLHTGEREWHLGQGVSIEWRRERYSTQVEPGLADQLIHQYYFDCFSESAIRNAIVGRIVRPKCDYPAGHNKVGSLQYLALAAXITPKKIKPPLPSVRKLTEDRWNKPQKTKGPKG--AMNGH
>B.AU.2012.Tiling2_07.PQ893204
MENRWQVMIVWQVDRMRIRTWKSLVKHHMYVSGKAKKWCYKHHYENNHPRISSEVHIPLGDAKVVVTTYWGLHTGEREWHLGQGVSIEWRKGRYSTQVDPNLADQLIHLYYFDCFSESAIRNAILGHRVSPRCEYQAGHNKVGSLQYLALAALETPRKTKPPLPSVTKLTEDRWNKPQRTKGHRGSHTMNGH
>B.AU.2012.Tiling2_08.PQ893205
MENRWQVMIVWQVDRMRIRTWKSLVKHHMYISGKAKKWCYKHHYENNHPRISSEVHIPLGDAKVVVTTYWGLHTGEREWHLGQGVSIEWRKKGYSTQVDPNLADQLIHLYYFDCFSESAIRNAILGHRVSPRCEYQAGHNKVGSLQYLALAALETPRKTKPPLPSVTKLTEDRWNKPQRTKGHRGSHTMNGH
>B.AU.2011.Tiling2_11.PQ893208
MENRWQVKIVWQVDRMRISTWKSLVKYHMYKSRKADKWFYRHHYESTHPRISSEVHIPLGEAKLVVITYWGLLTGERDWHLGQGVSIEWRKKRYSTQVDPGLADHLIHLYYFDCFSESAIRNAILGRIVSPRCEYQAGHNKVGSLQYLALVALRTPNKTKPPLPSVVKLTEDRWNKPQKTKGHRGSHTMNGH
>B.AU.2011.Tiling2_12.PQ893209
MENRWQVKIVWQVDRMRISTWKSLVKYHMYKSRKADKWFYRHHYESTHPRISSEVHIPLGEAKLVVITYWGLLTGERDWHLGQGVSIEWRKKRYSTQVDPGLADHLIHLYYFDCFSESAIRNAILGRIVSPRCEYQAGHNKVGSLQYLALVALRTPNKTKPPLPSVVKLTEDRWNKPQKTKGHRGSHTMNGH
>B.AU.2011.Tiling2_13.PQ893210
MENRWQVMIVWQVDRMRISTWKSLVKYHMYKSRKADKWFYRHHYESTHPRISSEVHIPLGEAKLVVITYWGLLTGERDWHLGQGVSIEWRKKRYSTQVDPGLADHLIHLYYFDCFSESAIRNAILGRIVSPRCEYQAGHNKVGSLQYLALVALRTPNKTKPPLPSVVKLTEDRWNKPQKTKGHRGSHTMNGH
>B.AU.2011.Tiling2_14.PQ893211
MENRWQVKIVWQVDRMRISTWKSLVKYHMYKSRKADKWFYRHHYESTHPRISSEVHIPLGEAKLVVITYWGLLTGERDWHLGQGVSIEWRKKRYSTQVDPGLADHLIHLYYFDCFSESAIRNAILGRIVSPRCEYQAGHNKVGSLQYLALVALRTPNKTKPPLPSVVKLTEDRWNKPQKTKGHRGSHTMNGH
>B.AU.2011.Tiling2_15.PQ893212
MENRWQVKIVWQVDRMRISTWKSLVKYHMYKSRKADKWFYKHHYESTHPRISSEVHIPLGEAKLVVITYWGLLTGERDWHLGQGVSIEWRKKRYSTQVDPGLADHLIHLYYFDCFSESAIRNAILGRIVSPRCEYQAGHNKVGSLQYLALVAL-TPNKTKPPLPSVVKLT-DRWNKPQKTKGHRGSHTMNGH
>B.SG.2010.Tiling2_18.PQ893215
MENRWQVMIVWQVDRMRIRTWNSLVKHHMYISKKAKGWVYKHHYESNNPRISSEVHIPLGDAKLVITAYWGLHTGERDWHLGQGVSIEWRKRRYSTQIDPGLADQLIHLYYFDCFSESAIRQAILGHRVSPRCEYQTGHKKVGTLQYLALTALITPKRIKPPLPSVTKLTEDRWNKPQKTKGHRGSHTMNGH
>B.AU.2011.Tiling2_23.PQ893220
MENRWQVMIVWQVDRMRINAWKSLVKYHMYXSKKAKGWSYRHHYEGNNPRISSEVHIPLGDAKLVVTTYWGLHTGERDWHLGQGVSIEWREKRYSTQVEPDLADQLIHLHYFDCFSESAIRKALLGHVVRPSCEYPAGHNKVGSLQYLALAALTTPKKRKPPLPSVKKLTEDRWNRPQKIKGHKESHTMSGH
>B.AU.2012.Tiling2_25.PQ893221
MENRWQVMIVWQVDRMRIRTWKSLVKHHMHVSRKAKGWFYRHHYESTHPRISSEVHIPLGDAKLVIITYWGLHTGEREWHLGQGVSIEWRRKRYSTQVEPGLADQLIHQYYFDCFSESAIRNAIVGRIVRPKCDYPAGHNKVGSLQYLALAAIITPKKIKPPLPSVRKLTEDRWNKPQKTKGPKG--AMNGH
>B.AU.2012.Tiling2_28.PQ893224
MENRWQVMIVWQVDRMRIRTWNSLVKHHMYVSRKAKNWVYRHHYESTHPKISSEVHIPLGKANLVVTTYWGLNTGERDWHLGQGVSIEWRERRYRTQVDPDLADHLIHLHYFDCFSDSAIRNAILGRIVSPSCEYQAGHNQVGSLQYLALTALITTKRRKPPLPSVAKLTEDRWNKPQKTKGHRGNHIMNGH
>B.AU.2011.Tiling2_31.PQ893227
MENRWQVMIVWQVDRMRINAWKSLVKHHMYISKKARGWVYKHHYDSINPKISSEVHIPLRDARLVITTYWGLHTGEKEWHLGQGVSIEWRKGRYSTQIDPNLADQLIHLYYFDCFSESAIRNAILGYRVSPRCEYHAGHNKVGSLQYLALTALLTPRKRKPPLPSVTKLTEDRWNKPQKTRDHRESHTMSGH
>B.AU.2012.Tiling2_34.PQ893230
MENRWQVMIVWQVDRMRIRTWNSLVKHHMYVSRKAKNWVYRHHYESTHPKISSEVHIPLGKANLVVTTYWGLNTGERDWHLGQGVSIEWRERRYRTQVDPDLADHLIHLHYFDCFSDSAIRNAILGRIVSPSCEYQAGHNQVGSLQYLALTALITTKRRKPPLPSVAKLTEDRWNKPQKTKGHRGNHIMNGH
>B.AU.2011.Tiling2_37.PQ893233
MENRWQVMIVWQVDRMRINAWKSLVKHHMYISKKARGWVYKHHYDSINPKISSEVHIPLRDARLVITTYWGLHTGEKEWHLGQGVSIEWRKGRYSTQIDPNLADQLIHLYYFDCFSESAIRNAILGYRVSPRCEYHAGHNKVGSLQYLALTALLTPRKRKPPLPSVTKLTEDRWNKPQKTRDHRESHTMSGH
>B.AR.2011.Tiling2_42.PQ893238
MENRWQVMIVWQVDRMRIRTWKSLVKHHMYISRKAQGWIYRHHYESTNPRVSSEVHIPLGDDKLVIITYWGLHTGERDWHLGQGVSIEWRKERYRTQVTPDLADQLIHLYYFECFSESAIRGALLGHIVRPRCNYQAGHNKVGSLQYLALSALIRPKKIKPPLPSVKKLTEDRWNKPQRTKGHRESHIMNGH
>B.AU.2011.Tiling2_51.PQ893246
MENRWQVMIVWQVDRMRINAWKSLVKYHMYXSKKAKGWSYRHHYEGNNPRISSEVHIPLGDAKLVVTTYWGLHTGERDWHLGQGVSIEWREKRYSTQVEPDLADQLIHLHYFDCFSESAIRKALLGHVVRPSCEYSAGHNKVGSLQYLALAALTTPKKRKPPLPSVKKLTEDRWNRPQKIKGHKESHTMSGH
>B.MY.2010.Tiling2_53.PQ893248
MENRWQVMIVWQVDRMRIKTWKSLVKHHMYISRKARGWVYKHHYDSTHPKISSEVHIPLGDATLVITTYWGLHTGERDWHLGQGVSIEWRKERYSTQVDPNLADQLIHLYHFDCFSESAIRNAILGRVVRPRCDYQAGHSRVGTLQYLALAALIKPKKSKPPLPSVTKLTEDRWNKPQRTKGHRGSHTMSGH
>B.AU.2012.Tiling2_54.PQ893249
MENRWQVMIVWQVDRMRIRTWKSLVKHHMYVSRKAKGWFYRHHYESTHPRISSEVHIPLGDAKLVIITYWGLHTGEREWHLGQGVSIEWRRGRYSTQVEPGLADQLIHQYYFDCFSESAIRNAIVGRIVRPKCDYPAGHNKVGSLQYLALAALIKPKKIKPPLPSVSKLTEDRWNKPQKTKGPKG--AMNGH
>B.AU.2012.Tiling2_63.PQ893258
MENRWQVMIVWQVDRMRIRTWKSLVKHHMYISKKVKGWFYRHHYESTHPKISSEVHIPLGDATLVITTYWGLHTGERDWHLGQGVSIEWRKRRYSTQVDPDLADQLIHLYYFDCFSESAIRNAILGNRVSPRCEYQAGHNKVGSLQYLALTALVTPKRTKPPLPSVKKLTEDRWNKPQKTKDHKGSHTMSGH
>B.AU.2012.Tiling2_64.PQ893259
MENRWQVMIVWQVDRMRIRTWKSLVKHHMYISKKAKGWFYRHHYESTHPKISSEVHIPLGDATLVIKTYWGLHTGERDWHLGQGVSIEWRKRRYSTQVDPDLADQLIHLYYFDCFSESAIRNAILGNRVSPRCEYQAGHNKVGSLQYLALTALVTPKRTKPPLPSVKKLTEDRWNKPQKTKDHKGSHTMSGH
>B.AU.2012.Tiling2_65.PQ893260
MENRWQVMIVWQVDRMRIRTWKSLVKHHMYISKKAKGWFYRHHYESTHPKISSEVHIPLGDATLVIKTYWGLHTGERDWHLGQGVSIEWRKRRYSTQVDPDLADQLIHLYYFDCFSESAIRNAILGNRVSPRCEYQAGHNKVGSLQYLALTALVTPKRTKPPLPSVKKLTEDRWNKPQKTKDHKGSHTMSGH
>B.AU.2012.Tiling2_66.PQ893261
MENRWQVMIVWQVDRMRIRTWKSLVKHHMYISKKVKGWFYRHHYESTHPKISSEVHIPLGDATLVIKTYWGLHTGERDWHLGQGVSIEWRKRRYSTQVDPDLADQLIHLYYFDCFSESAIRNAILGNRVSPRCEYQAGHNKVGSLQYLALTALVTPKRTKPPLPSVKKLTEDRWNKPQKTKDHKGSHTMSGH
>B.AU.2012.Tiling2_67.PQ893262
MENRWQVMIVWQVDRMRIRTWKSLVKHHMYISKKVKGWFYRHHYESNHPKISSEVHIPLGDATLVITTYWGLHTGERDWHLGQGVSIEWRKRRYSTQVDPDLADQLIHLYYFDCFSESAIRNAILGNRVSPRCEYQAGHNKVGSLQYLALTALVTPKRTKPPLPSVKKLTEDRWNKPQKTKDHKGSHTMSGH
>B.AU.2011.Tiling2_70.PQ893263
MENRWQVMIVWQVDRMRINAWKSLVKYHMYXSKKAKGWSYRHHYEGNNPRISSEVHIPLGDAKLVVTTYWGLHTGERDWHLGQGVSIEWREKRYSTQVEPDLADQLIHLHYFDCFSESAIRKALLGHVVRPSCEYPAGHNKVGSLQYLALAALTTPKKRKPPLPSVKKLTEDRWNRPQKIKGHKESHTMSGH
>B.AU.2012.Tiling2_74.PQ893267
MENRWQVMIVWQVDRMRIRTWKSLVKHHMHVSRKAKGWFYRHHYESTHPRISSEVHIPLGDAKLVIITYWGLHTGEREWHLGQGVSIEWRRERYSTQVEPGLADQLIHQYYFDCFSESAIRNAIVGRIVRPKCDYPAGHNKVGSLQYLALAAIITPKKIKPPLPSVRKLTEDRWNKPQKTKGPKG--AMNGH
>B.TH.2011.Tiling2_77.PQ893269
MENRWQVMIVWQVDRMRIRTWKSLVKHHIHCSRKARKWMYRHHYESTHPKISSEVHIPLGEAELVVTTYWGLHTGERDWHLGQGVSIEWRKRRYSTQVDPDLADRLIHLYYFDCFSESAIRQAILGRIVRPQCEYQAGHNKVGSLQYLALTALIKPKKIKPPLPSVRKLTEDRWNKPQKTKGHRENHTINGH
>B.SG.2012.Tiling2_80.PQ893272
MENRWQVMIVWQVDRMRINTWKSLVKHHIYISRKAKNWSYKHHYESSNPRISSEVHIPLGDAKLIIKTYWGLHTGERDWHLGQGVSIEWRKRRYTTQVEPDLADRLIHLYYFDCFSESAIRNAILGRIVRSRCEFQTGHNKVGSLQYLALTALIKPERRKPPLPSVKKLTEDRWNKSQQTKGHRESHTMNGH
>B.TH.2011.Tiling2_81.PQ893273
MENRWQVMIVWQVDRMRIRTWKSLVKHHIHCSRKARKWMYRHHYESTHPKISSEVHIPLGEAELVVTTYWGLHTGERDWHLGQGVSIEWRKRRYSTQVDPDLADRLIHLYYFDCFSESAIRQAILGRIVRPQCEYQAGHNKVGSLQYLALTALIKPKKIKPPLPSVRKLTEDRWNKPQKTKGHRENHTINGH
>B.SG.2012.Tiling2_84.PQ893276
MENRWQVMIVWQVDRMRINTWKSLVKHHIYISRKAKNWSYKHHYESSNPRISSEVHIPLGDAKLIIKTYWGLHTGERDWHLGQGVSIEWRKRRYTTQVEPDLADRLIHLYYFDCFSESAIRNAILGRIVRSRCEFQTGHNKVGSLQYLALTALIKPERRKPPLPSVKKLTEDRWNKSQQTKGHRESHTMNGH
>B.AU.2011.Tiling2_85.PQ893277
MENRWQVMIVWQVDRMRINAWKSLVKYHMYXSKKAKGWSYRHHYEGNNPRISSEVHIPLGDAKLVVTTYWGLHTGERDWHLGQGVSIEWREKRYSTQVEPDLADQLIHLHYFDCFSESAIRKALLGHVVRPSCEYPAGHNKVGSLQYLALAALTTPKKRKPPLPSVKKLTEDRWNRPQKIKGHKESHTMSGH
>B.AU.2012.Tiling2_86.PQ893278
MENRWQVMIVWQVDRMRIRTWKSLVKHHIYISKKAKEWSYRHHYESNHPRISSEVHIPLGDARLVVKTYWGLHTGERDWHLGQGVSIEWRKRRYSTQVDPDLADQLIHLYYFDCFSESAIRNAILGRLVSPRCEHQAGHNKVGSLQYLALTALVTPKKTKPPLPSVRKLTEDRWNKPQKTKGHRGSHTMNGH
>B.AU.2012.Tiling2_87.PQ893279
MENRWQVMIVWQVDRMRIRTWKSLVKHHMHVSRKAKGWFYRHHYESTHPRISSEVHIPLGDAKLVIITYWGLHTGEREWHLGQGVSIEWRRKRYSTQVEPGLADQLIHQYYFDCFSESAIRNAIVGRIVRPKCDYPAGHNKVGSLQYLALAAIITPKKIKPPLPSVKKLTEDRWNKPQKTKGPKG--AMNGH
>B.AU.2011.Tiling2_93.PQ893285
MENRWQVMIVWQVDRMRIRTWNSIVKHHMHISKKAKGWSYRHHYESTHPKISSEVHIPLGDAKLVVTTYWGLHTGEREWHLGHGASIEWRKRRYSTQVDPDLADQLIHLYYFDCFSESAIRNAILGRIVSPSCDYQAGHNKVGSLQYLALTAL-KPKRTKPPLPSVRKLT-DRWNMPQKTKGHR-SHTMNGH
>B.AU.2011.Tiling2_94.PQ893286
MENRWQVMIVWQVDRMRIRTWNSIVKHHMHISKKAKGWSYRHHYESTHPKISSEVHIPLGDAKLVVTTYWGLHTGEREWHLGHGASIEWRKRRYSTQVDPDLADQLIHLYYFDCFSESAIRNAILGRIVSPSCDYQAGHNKVGSLQYLALTALIKPKRTKPPLPSVRKLTEDRWNMPQKTKGHRGSHTMNGH
>B.BE.2021.MRC21-MEU-D08-SLC9A6.PV028676
MENRWQVMIVWQVDRMRIRAWNSLVKHHMYISRRAHGWYYRHHYESTHPKISSEVHIPLGDARLVIKTYWGLQTGERDWHLGQGVSIEWRTRRYSTQVDPNLADQLIHLYYFDCFSESAIRNAILGNIVYPRCEYQAGHNKVGSLQYLALTALITPKRRKPPLPSVQKLTEDRWNKPRRTKGHRGSHTMNGH
>B.BE.2021.MRC25-MET-B04-ZZEF1.PV028685
MENRWQVMIVWQVDRMRINTWKSLVKYHMYSSKKARKWVYRHHYESPNPRISSEVHIPLGDAKLVIATYWGLHTGERDWHLGQGVSIEWRQRRYSTQVTPDLADQLIHLYYFDCFSESAIRNAILGHRVSPRCEYQAGHNKVGSLQYLAIAALVTPKKIKPPLPSIAKLTEDRWNKPQKTKGHRGSHTMNGH
>B.BE.2021.MRC25-MET-B09.PV028688
MENRWQVMIVWQVDRMRINTWKSLVKYHMYSSKKARKWVYRHHYESPNPRISSEVHIPLGDAKLVIATYWGLHTGERDWHLGQGVSIEWRQRRYSTQVTPDLADQLIHLYYFDCFSESAIRNALLGHRVSPRCEYQAGHNKVGSLQYLAIAALVTPKKIKPPLPSITKLTEDRWNKPQKTKGHRGSHTMNGH
>B.BE.2021.MRC25-MET-C02-PPCS.PV028689
MENRWQVMIVWQVDRMRINTWKSLVKYHMYSSKKARKWVYRHHYESPNPRISSEVHIPLGDAKLVIATYWGLHTGERDWHLGQGVSIEWRQRRYSTQVTPDLADQLIHLYYFDCFSESAIRNAILGHRVSPRCEYQAGHNKVGSLQYLAIAALVTPKKIKPPLPSIAKLTEDRWNKPQKTKGHRGSHTMNGH
>B.BE.2021.MRC25-MET-D04-ZZEF1.PV028694
MENRWQVMIVWQVDRMRINTWKSLVKYHMYSSKKARKWVYRHHYESPNPRISSEVHIPLGDAKLVIATYWGLHTGERDWHLGQGVSIEWRQRRYSTQVTPDLADQLIHLYYFDCFSESAIRNAILGHRVSPRCEYQAGHNKVGSLQYLAIAALVTPKKIKPPLPSIAKLTEDRWNKPQKTKGHRGSHTMNGH
>B.BE.2021.MRC25-MET-D09-ZZEF1.PV028695
MENRWQVMIVWQVDRMRINTWKSLVKYHMYSSKKARKWVYRHHYESPNPRISSEVHIPLGDAKLVIATYWGLHTGERDWHLGQGVSIEWRQRRYSTQVTPDLADQLIHLYYFDCFSESAIRNAILGHRVSPRCEYQAGHNKVGSLQYLAIAALVTPKKIKPPLPSIAKLTEDRWNKPQKTKGHRGSHTMNGH
>B.BE.2021.MRC25-MET-E03.PV028696
MENRWQVMIVWQVDRMRINTWKSLVKYHMYSSKKARKWVYRHHYESPNPRISSEVHIPLGDAKLVIATYWGLHTGERDWHLGQGVSIEWRQRRYSTQVTPDLADQLIHLYYFDCFSESAIRNALLGHRVSPRCEYQAGHNKVGSLQYLAIAALVTPKKIKPPLPSITKLTEDRWNKPQKTKGHRGSHTMNGH
>B.BE.2023.R26_MRC29_GALT_u78.PV028704
MENRWQVMIVWQVDRMRIRTWNSLVKHHMYISKKAKGWIYRHHYESTNPRISSEVHIPLGDAKLVIATYWGLHTGERDWHLGQGVSIEWRTKRYSTQIDPDLADQLIHLHYFNCFSDSAIRSATLGRIVSPSCEYRAGHNKVGSLQYLALTALVTPKKIKPPLPSVTKLTEDRWNKPQKIKGHRGSHTLNGH
>B.BE.2021.R14_MRC15_PB_C1.PV028788
MENRWQVMIVWQVDRMRIRTWKSLVKHHMYISKKAQGWFYRHHYESTHPKISSEVHIPLGDAKLVIKTYWGLHTGERDWHLGQGVSIEWRKRRYSTQVDPNIADQLIHLYYFDCFSESAVRRAILGHRVSPRCEYPAGHSKVGPLQYLALTALITPKRRKPPLPSVTKLTEDRWNEPQKTKGHRGNHTMNGQ
>B.BE.2023.R31_MRC15_PB_C2.PV028804
MENRWQVMIVWQVDRMRIRTWKSLVKHHMYISKKAQGWFYRHHYESTHPKISSEVHIPLGDAKLVIKTYWGLHTGERDWHLGQGVSIEWRKRRYSTQVDPNIADQLIHLYYFDCFSESAVRRAILGHRVSPRCEYPAGHSKVGPLQYLALTALITPKRRKPPLPSVTKLTEDRWNEPQKTKGHRGNHTMNGQ
>B.BE.2023.R55_MRC15_PB_C0b.PV028854
MENRWQVMIVWQVDRMRIRTWKSLVKHHMYISKKAQGWFYRHHYESTHPKISSEVHIPLGDAKLVIKTYWGLHTGERDWHLGQGVSIEWRKRRYSTQVDPNIADQLIHLYYFDCFSESAVRRAILGHRVSPRCEYPAGHSKVGPLQYLALTALITPKRRKPPLPSVTKLTEDRWNEPQKTKGHRGNHTMNGQ
>B.BE.2023.R31_MRC31_PB_C3.PV028890
MENRWQVMIVWQVDRMRIRTWKSLVKHHMYISKKARKWSYRHHYESTHPKISSEVHIPLGDAKLVVTTYWGLQTGERDWHLGQGVSIEWRERTYSTQVDPDLADRLIHRHYFDCFSDTAIRKALLGHRVSPSCEYPAGHNKVGSLQYLALTALITQRKTKPPLPSIAKLTEDRWNKPQKTKGHRGNHTMNGH
>B.US.2020.PID_1001_MDA_NFL-ONT_1.PV031991
MENRWQVMVVWQVDRMRIRTWKSLVKHHMYTSGKAKKWIYRHHYESTHPRISSEVHIPLKDAILVVATYWGLHTGERDWHLGXGVSIEWRRERYSTQVDPELADQLIHMYYFDCFSESAIRQAILGYKVSPRCEYQAGHNKVGSLQYLALAALIKPKKIKPPLPSVKKLTEDRWNKPRKTRGHRESHTMNGH
>B.US.2018.HR5_Blood_end3_10.PV115194
MENRWQVMIVWQVDRMRIRTWNSLVKHHMYISKKARGWFYRHHYESTHPKVSSEVHIPLGDARLVITTYWGLNTGEREWHLGQGVSIQWKKGRYSTQVDPDLADRLIHQQYFDCFADSAIRKAILGQRVSPRCEYQAGHNKVGSLQYLALSALIKPKKIKPPLPSVKKLTEDRWNKPQKTTGRRG---MTGH
>B.US.2018.HR1_TraCol_SD_7_FLintact.PV115316
MENRWQVMIVWQVDRMRIRAWKSLVKHHMYTSGKAKGWFYRHHYESTHPRISSEVHVPLGDAKLVITTYWGLHTGERDWHLGQGVSIDWRKGRYSTQVDPNLADQLIHLYYFDCFSESAIRKAILGHRVSPRCEYQAGHNKVGSLQYLALAALTTPKKIKPPLPSVTKLTEDRWNKPQRIKGHRGSHTMNGH
>B.US.2018.HR12_TI_End_3_DNA_11.PV115337
MENRWQVMIVWQVDRMRIRTWKSLVKHHIYRTRKAKGWFYRHHYESPHPRISSEVHIPLGDARLVITTYWGLHTGEREWHLGQGVSIEWRKRRYSTQVDPGLADQLIHLYYFDCFSESAIRKALLGHIVSPRCEYQAGHNKVGSLQYLALAALTTPKKIKPPLPSVTKLTEDRWNKPRKTKGHRESHTMNGH
>B.US.2018.HR6_cl1_LN_End_2_9.PV115347
MENRWQVMIVWQVDRMRIKTWKSLVKHHMYVSKKAKGWFYRHHYESTHPRISSEVHIPLGDARLVITTYWGLHTGERDWHLGQGVSIEWRKRRYSTQVDPNLADQLIHRYYFDCFSESAIRKAILGHIVSPSCEYPAGHNKVGSLQYLALAALITPKKRKPPLPSVTKLTEDRWNKPRKTKGHRGSHTMNGH
>B.US.2018.HR8_cl1_Kidney_end2_11.PV115439
MENRWQVMIVWQVDRMRIRTWKSLVKHHMYISRKAKGWFYRHHYESTHPRISSEVHIPLGEARLVITTYWGLHTGERDWHLGQGVSIEWRKKRYSTQVDPNLADQLIHVYYFDCFSETAIRNAILGHIVRPSCEYQAGHNKVGSLQYLALAALITPQRIKPPLPSVAKLTEDRWNKPQKTKGHRGSHTMNGH
>B.US.2018.HR4_Kidney_SD_1.PV115506
MENRWQVMIVWQVDRMRIKAWKSLVKHHMYVSGKARRWFYRHHYESTHPRVSSEVHIPLGDATLVITTYWGLHTGERDWHLGQGVSIEWRKKRYSTQIDPNLADQLIHLHYFDCFSESAIRKAIVGHIVSPKCEYQAGHNKVGSLQYLALAALTKPKKIKPPLPSVAKLTEDRWNKPQRTKGHRGSHTMNGH
>B.US.2018.HR11_Blood_end3_10.PV115533
MENRWQVMIVWQVDRMRIRAWNSLIKHHIHISGKAKGWIYRHHYESTNPRTSSEVHIPLGDARLVVTTYWGLHTGERDWHLGQGVSIEWRKERYSTQIDPDLADQLIHLYYFDCFSESAIRKAILGHIVRPRCDFQAGHNKVGSLQYLALTALIAPKRTKPPLPSIRKLTEDRWNKPQKTKGHRGSHTMNGH
>B.US.2019.HK12_end6_16.PV115590
MENRWQVMIVWQVDRMRIRTWKSLVKHHMYISKKAKGWCYKHHYESTHPRISSEVHIPLGDARVVVTTYWGLHTGERDWHLGQGVSIEWRKKRYSTQIDPGLADQLIHLYYFDCFSESAIRNAILGRIVSPSCDYQAGHNKVGSLQYLALAALITPKKIKPPLPSVTKLTEDRWNTPQKTKGHRGSHTMNGH
>B.US.2019.DH22_end3_31.PV115844
MENRWQVMIVWQVDRMRIRTWNSLVKHHMYISKKAKGWVSRHHFESNHPKISSEVHIPLGDARLVITTYWGLHTGERDWHLGQGVSIEWRERRYSTQVEPNLADQLIHLYYFDCFTEAAIRKAILGHIVRPRCEYQAGHNKVGSLQYLALAALIKTKKKKPPLPSVTKLTEDRWNKPHRTKVHKGSHTMNGH
>B.US.2019.BF29_SD_7.PV116096
MENRWQVLIVWQVDRMKIRTWHSLVKHHMYISKKAKGWIYKHHYENPHPRISSEVHIPLGEARLVIKTYWGLLTGERDWHLGHGVSIEWRKRSYSTQVDPGLTDRLIHMHYFDCFSESAIRNAILGRVVSPSCEYQAGHNKVGSLQYLALAAFTTTKKTRPPLPSVQKLTEDRWNKPLKTKGHKGNHTMSGH
>B.CN.2023.105090_200.PV136378
MENRWQVMIVWQVDRMRIRKWNSLVKYHIYISKKAKGWSYRHHYESINPRISSEVHIPLGDARLIVSTYWGLHTGERDWHLGHGVSIEWRKERYSTQVDPETADQLIHLHHFDCFSESAIRKAILGPLVRPRCEYQAGHKKVGSLQYLALTALIKPKKIKPPLPSVKKLTEDRWNKPRKTKGHKGNQTMNGH
>B.IL.2017.88192.PV358585
MENRWQVMIVWQVDRMRIRTWHSLVKHHMYISRKAKGWCYRHHYESTHPRISSEVHIPLKDSKLVVTTYWGLHPGERDWHLGQGVSIEWRQRKYRTQVDPELADQLIHLYHFECFSESAIRQAILGYRVSPRCEYQAGHNKVGSLQYLALVALVTPRKRKPPLPSVRKLTEDRWNEPRKTKGHRGNHSMNGY
>B.IL.2018.99666.PV358592
MENRWQVMIVWQVDRMRIKTWHSLVKHHMYISKKAKGWSYRHHYESPHPKISSEVHIPLGDDKLVITTYWGLHTGERDWHLGQGVSIEWRRNTYRTQVDPVTADQLIHLHYFDCFSESAIRKAILRRLVSPKCNYQAGHNKVGSLQYLALRALVPPRQTKPPLPSVAKLTEDRWNKSQRTKDHRGSLTMNGH
>B.NL.2007.VC02_T1_LH_Plasma_1.PV545668
MENRWQVMIVWQVDRMRIRTWKSLVKHHMYISRKANGWVYRHHYESTHPRI-SEVYIPLGEAKLVVTTYWGLHTGEREWHLGQGVSIEWRKKKYSTQVDPDLADQLIHLHYFDCFSESAIRQAILGRIVSPRCEYQAGHNK-GSLQYLALAALHTPKKIKPPLPSIKKLTE-RWNKPQKIKGHRGSHTMNGH
>B.NL.2004.VC03_T1_LH_Plasma_1.PV545702
MENRWQAIIVWQVDRMRIRTWKSLVKHHIHISGKAKGWVYKHHYENTHPKISSEVHIPLGDATLVITTYWNLHTGERDWHLGQGVSIEWRQKRYSTQVDPNLADQLIHLYYFDCFSESAIRNSILGLRVSPRCEYQAGHNKVGSLQYLALTALIKPKKKKPPLPSVRKLTEDRWNKPQKTTGHRESHTMNGH
>B.NL.2012.VC04_T1_LH_Plasma_1.PV545730
MENRWQVMIVWQVDRMRIRTWNSLVKYHKYMSGKAKNWTYRHHYESTHPKISSEVHIPLGEATLVVTTYWGLHTGERDWHLGQGVSIEWRRKRYRTQVDPDLADHLIHLFYFDCFAASAIRNAILERIVRPRCEFQAGHNKVGSLQYLALTALITSKKTKPPLPSVRKLTEDRWNKPQKTKGHRGSHTMNGH
>B.US.2019.0307M_4.PV691810
MENRWQVMIVWQVDRMRIRTWKSLVKHHMYISKKARGWFYRHHYESTHPKISSEVHIPLGDARLVIITYWGLLTGERDWHLGQGVSIEWRKRRYSTQVDPGLADQLIHRYYFDCFSESAIRNAILGRIVSPSCDYQAGHNKVGSLQYLALTTLITPKKRKPPLPSVQKLTEDRWNKPQKTKGHRGSHTMNGH
>B.US.2018.0113N_1.PV691811
MENRWQVMIVWQVDRMRISTWKSLVKHHMYISKKAKGWFYRQHYESPHPRISSEVHIPLGDNKLVVITYWGLHTGERDWHLGQGVSIEWRRRRYSTQVDPNLADQLIHLYYFDCFSDSAIRQAILGHIVSPRCDYQAGHNKVGSLQYLALAALTKPRKIKPPLPSVAKLTEDRWNKPQRTKGHRGSHTMNGH
>B.US.2017.153157.20230801.10t.PV738239
MENRWQVMIVWQVDRMRINIWKSLVKHHMHISRKAKKWSYRHHYESTHPKISSEVHIPLGDASLVVTTYWGLHTGERDWHLGHGVSIEWRQRKYSTQVDPNLADQLIHLYYFDCFSESAIRQAILGHIVNPSCEYQAGHNKVGSLQYLALAALTKPKKRKPPLPSVKKLTEDRWNKPQKTKDHRESHTMNGH
>B.US.2018.320759.20221028.106t.PV738242
MENRWQVMIVWQVDRMRIRAWNSLVKHHMHISKKAKGWTYRHHYESTNPRTSSEVHIPLGDAKLVVKTYWGLHTGERDWHLGQGVSIEWRRGRYNTQVDPDLADQLIHLYYFDCFSESAIRNAILGYRVSPRCEYHAGHNKVGSLQYLALTALITPKKIKPPLPSIRKLTEDRWNKPQKTKGRRGSHTMNGH
>B.US.2017.438531.20230731.33t.PV738243
MENRWQVMIVWQVDRMRIRTWNSLVKHHMYISKKAKGWFYRHHYESTHPKISSEVHIPVGEGKLVITTYWGLHTGERAWHLGQGVSIEWRKRRYNTQVDPNLADQLIHLYYFDCFSDSAIRNAILGHRVSPRCEYQAGHNKVGSLQYLALAALKKPKKIKPPLPSVAKLTEDRWNKPQKTKGHRESHIMNGH
>B.US.2019.467037.20230731.12t.PV738245
MENRWQVMIVWQVDRMRIKTWKSLVKHHMYISKKAKGWFYRHHYESTHPKISSEVHIPLGDARLVITTYWGLHTGERDWHLGQGVSIEWRQRRYSTQIDPNLADQLIHLHYFDCFSDSAIRKAILGHIVRPSCEYQAGHNKVGSLQYLALTALIAPKKIKPPLPSVTKLTEDRWNKPQKTKGHRGN-TMNGH
>B.US.2018.516980.20221028.83t.PV738249
MENRWQVMIVWQVDRMRIKTWKSLVKHHMYISKKAKGWYYRHHYESPHPRISSEVHIPLGDAKLVVITYWGLHTGERDWHLGQGVSIEWRKRRYSTQVDPNLADQLIHMYYFDCFSESAIRNAILGHRVSPRCEYQAGHSKVGSLQYLALTALITPKKTKPPLPSVAKLTEDRWNKPRKTKGHRESHTMNGH
>B.US.2018.530725.20230516.1t.PV738250
MENRWQVMIVWQVDRMRIRTWKSLVKHHMYITRKASGWGYRHHYEIHHPRKSAEVHIPLENGRLVITTYWGLHTGERDWHLGQGASIEWRKGKYSTQVDPNLADQLIHLHYFDCFTDSAIRQAILGQIVSPICEYQTGHNKVGSLQYLALKALLPSKKTKPPLPSVAKLTEDRWNKPQKTKGRRGNHTMSGH
>B.US.2018.564855.20221028.121t.PV738253
MENRWQVMIVWQVDRMRIRTWKSLVKHHMYISGKAKGWSYRHHYESTNPRISSEVHIPLGDAKLVVTTYWGLHTGERDWHLGQGVSIEWRKKRYSTQVDPGLADRLIHLYYFDCFSDSAIRKAILGHIVSPSCEYQAGHNKVGSLQYLALAALTTPRRIKPPLPSVTKLTEDRWNKPQKTKGHRGSHTMTGH
>B.US.2017.677951.20221028.10t.PV738258
MENRWQVMIVWQVDRMRIRTWKSLVKHHMYISRKAKGWIYKHHYESINPRISSEVHIPVGGAKLVITTYWGLHTGERDWHLGQGVSIEWRERRYSTQVDPDLADQLIHLYYFDCFSESAIRNAILGYRVSPRCEYQAGHNKVGSLQYLALAALITPKKIKPPLPSVAKLTEDRWNEPQKTKGHRGSHTMSGH
>B.US.2016.765757.20230731.50t.PV738261
MENRWQVMIVWQVDRMRIRTWKSLVKHHMYISKKAEGWFYRHHYESTHPKISSEVHIPLGDARLVITTYWGLHTGERDWHLGQGVSVEWRKRRYSTQVDPELADQLIHLYYFDCFSESAIRKAILGHIVSPRCDYQAGHNKVGSLQYLALKALVTPKKRKPPLPSVKKLTEDRWNKPRKTKDHRGNHTMNGH
>B.US.2018.940622.20230407.1t.PV738262
MENRWQVMIVWQVDRMRIRTWKSLVKHHMYVSKKAKRWLYRHHYESTHPRISSEVHIPLGEARLVVTTYWGLHTGERDWHLGQGVSIEWRKKRYSTQVDPGLADQLIHTYYFDCFSESAIRNAILGRIVSHSCEYQAGHNKVGSLQYLALAALITPKKIKPPLPSVAKLTEDRWNKPQKIKGHRGSHTMNGC
>B.US.2022.P02.P02.B10.PV775179
MENRWQVMIVWQVDRMRIRTWKSLVKHHMYNSKKAKGWFYRHHYESHHPKISSEVHIPLGDAILVIKTYWGLHTGERDWHLGQGVSIEWRQRRYSTQVDPSLADQLIHLYYFDCFSESAIRNAILGHIVSPRCEYQAGHNKVGSLQYLALTALVKTRKRKPPLPSVAKLTEDRWNKPQKTKGHRGSNTMSGH
>B.ES.2009.X2717-2.PV874251
MENRWQVMIVWQVDRMRIRTWKSLVKHHMYISKKTKGWVYKHHYESXHPRISSEVHIPLGDAKLVVTTYWGLHTGERDWHLGQGVSIEWRKRKYSTQVDPGLADQLIHLHYFDCFSESAIRNAILGHIVIPSCEYQAGHNKVGSLQYLALAALTTSRKRKPPLPSVAKLTEDRWNEPQKTKGHRGSHTMNGH
>B.ES.2010.X2886-2.PV874252
MENRWQVMIVWQVDRMRIRAWNSLVKYHMYRSKKAKKWFYRHHYESTHPKISSEVHIPLKDAQLVITTYWGLHTGEKDWHLGQGVSIEWRQRRYRTQVDPDLADQLIHLYYFDCFSESAVRKAILGHRVSPRCEYQAGHNKVGSLQYLALKVLITPKKTKPPLPSVRKLTEDRWNEPQKTKGHRESHIMNGH
>B.GB.-.MANC.U23487
MESRWQVMIVWQVDRMRIRTWKSLVKHHMYISGKAKRWSYKHHYESTNPRVSSEVHIPLGDAKLVIKTYWGLHTGERDWHLGQGASIEWRKKGYSIQVDPGLADQLIHLYYFDCFSESAIRNAILGHIVSPRCEYQAGHNKVGSLQYLALAALITPKKTKPPLPSVTKLTEDRWNKPQKTKGHRESHTMNGH
>B.US.1993.3799_9_93.U24443
MENRWQVMIVWQVDRMRIRTWKSLVKHHMYISGKAKGWFYRHHYESTHPRISSEVYIPLGDAKLVITTYWGLHTGERDWHLGQGVSIEWRKKRYSTQVDPDLADQLIHLYYFDCFSESAIRNAILGHIVSPRCEYQAGHNKVGSLQYLALAALITPKKIKPPLPSVKKLTEDRWNKPRKTKGHRGSHTMNGH
>B.NL.1986.H0320_2A12_ACH3202A12.U34603
MENRWQVMIVWQVDRMRIRAWKSLVKHHMYKSKKAERWFYRHHYESTHPRISSEVHIPVGEARLVITTYWGLHTGERDWHLGQGVSIEWRKKRYSTQVDPGLADQLIHLYYFDCFSESAIRNAILGHVVSPRCEYQAGHNKVGSLQYLALAALIKPKKTKPPLPSVTKLTEDRWNKPQKTKGHRGSHTMNGH
>B.US.1989.P896_89_6.U39362
MENRWQVMIVWQVDRMRIRTWKSLVKHHMYISGKAKGWSYRHHYESTNPRISSEVHIPLGDAKLVVTTYWGLHTGERDWHLGQGVSIEWRKKRYSTQVDPGLADRLIHLYYFDCFSDSAIRKSILGHIVSPSCEYQAGHNKVGSLQYLALAALTTPRRIKPPFPSVTKLTEDRWNKPQKTKGHRGSHTMTGH
>B.US.-.10_1.U41055
MENRWQVMIVWQVDRMRIRTWKSLVKHHIYISRKARGWVYRHHYEGTHPKISSEVHIPLGDAKLVITTYWGLHTGERDWHLGQGVSIEWRKRRYSTQVDPDLADQLIHLYYFDCFSDSAIRNAILGHIVSPSCEYQVGHNKVGSLQYLALAALITPKRIKPPLPSVKKLTEDRWNKPQKTKDHRGSHTMNGH
>B.US.-.10_2.U41056
MENRWQVMIVWQVDRMRIRTWKSLVKHHIYISKKARGWLYRHHYEGTHPKISSEVHIPLGDAKLVITTYWGLHTGERDWHLGQGVSIEWRKRRYSTQVDPDLADQLIHRYYFDCFSDSAIRNAILGHIVSPSCEYQAGHNKVGSLQYLALAALITPKKIKPPLPSVAKLTEDRWNKPQKTKGHRGSHTMNGH
>B.US.-.1_6.U41179
MENRWQVMIVWQVDRMRIRTWKSLVKHHMYISKKAKEWSYRHHYESTHPKISSEVQIPLGDARLVITTYWGLHTGEREWHLGQGVSIEWRKKRYSTQVDPDLADQLIHLHYFDCFTDSAIRNALLGRLVSPRCEYQAGHNKVGSLQYLALTALITPKRIKPPLPSVRKLTEDRWNKPQKTKGHRGSHTMNGH
>B.US.-.1_40.U41180
MENRWQVMIVWQVDRMRIRTWKSLVKHHMYVSGKAKEWSYRHHYESTHPKISSEVQIPLGDARLVITTYWGLHTGERDWHLGQGVSIEWRKERYSTQIDPDLADQLIHLHYFDCFTDSAIRNAILGRLVSPRCEYQAGHNKVGSLQYLALTALITPKRIKPPLPSVRKLTEDRWNKPQKTKGHRGSHTMNGH
>B.US.-.1_2.U41181
MENRWQVMIVWQVDRMRIRTWKSLVRHHMYVSKKAKEWSYRHHYESTHPKISSEVQIPLGDARLVITTYWGLHTGEREWHLGQGVSIEWRKERYSTQIDPDLADQLIHLHYFDCFTDSAIRNAILGRLVSPRCEYQAGHNKVGSLQYLALTALITPKRIKPPLPSVRKLTEDRWNKPQKTKGHRGSHTMHGH
>B.US.-.1_4.U41182
MENRWQVMIVWQVDRMRIRTWKSLVKHHMYISKKAKEWSYRHHYESTHPKISSEVQIPLGDARLVITTYWGLHTGEREWHLGQGVSIEWRKERYSTQIDPDLADQLIHLHYFDCFTDSAIRNAILGRLVSPRCEYQAGHNKVGSLQYLALTALITPKRIKPPLPSVRKLTEDRWNKPQKTKGHRGSHTMNGH
>B.US.-.2_4.U42229
MENRWQVMIVWQVDRMRIRTWKSLVKHHMYISGKARGWFYRHHYESPHPRISSEVHIPLGDARLVITTYWGLHTGEKDWHLGQGVSIEWRKRRYSTQVDPDLADRLIHLHYFDCFSESAIRQALLGHRVSPRCEYQAGHNKVGSLQYLALTALVTPKKIKPPLPSVAKLAEDRWNKPQKTKGHRGSHTMNGH
>B.US.-.2_5.U42230
MENRWQVMIVWQVDRMRIRTWKSLVKHRMYISGKARGWFYRHHYESPHPRISSEVHIPLGDARLVITTYWGLHTGERDWHLGQGVSIEWRKKRYSTQVDPGLADQLIHLYYFDCFSESAIRQALLGHRVSPRCEYQAGHNKVGSLQYLALTALVTPKKIKPPLPSVAKLAEDRWNKPQKTKGHRGSHTMNGH
>B.US.-.3_1.U42231
MENRWQVMIVWQIDRMRIRT-KSLVKHHMYISGKARGWFYRHHYESPHPRISSEVHIPLGDARLAITTYWGLHTGERDWHLGQGVSIEWRKKRYSTQVDPDLADRLIHLHYFDCFSESAIRQALLGHRVSPRCEYQAGHNKVGSLQYLALTALVTPKKIKPPLPSVAKLAEDRWNKPQKTKGHRGSHTMNGH
>B.US.-.3_2.U42232
MENRWQVMIVWQVDRMRIRTWKSLVKHHMYISGKARGWFYRHHYESPHPRISSEVHIPLGDARLVITTYWGLHTGEKDWHLGQGVSIEWRKRRYSTQVDPGLADQLIHLYYFDCFSESAIRQALLGHRVSPRCEYQAGHNKVGSLQYLALTALVTPKKIKPPLPSVAKLAEDRWNKPQKTKGHRGSHTMNGH
>B.US.-.3_6.U42233
MENRWQVMIVWQVDRMRIRTWKSLVKHHMYISGKARGWFYRHHYESPHPRISSEVHIPLGDARLVITTYWGLHTGERDWHLGQGVSIEWRKKRYSTQVDPDLADRLIHLHYFDCFSESAIRQALLGHRVSPRCEYQAGHNKVGSLQYLALTALVTPKKIKPPLPSVAKLAEDRWNKPQKTKGHRGSHTMNGH
>B.US.-.3_7.U42234
MENRWQVMIVWQIDRMRIRT-KSLVKHHMYISGKARGWFYRHHYESPHPRISSEVHIPLGDARLAITTYWGLHTGERDWHLGQGVSIEWRKKRYSTQVDPDLADRLIHLHYFDCFSESAIRDALLGHRVSPRCEYQAGHNKVGSLQYLALTALVTPKKIKPPLPSVAKLAEDRWNKPQKTKGHRGSHTMNGH
>B.US.-.4_1.U42235
MENRWQVMIVWQVDRMRIRTWKSLVKHHMYISGKARGWVYRHHYESTNPRISSEVHIPLGDARVVVTTYWGLHTGEREWHLGQGVSIEWRKKRYSTQIDPGLADRLIHLYYFNCFSESAIRQAILGYRVSPRCEYQAGHNKVGSLQYLALAAVVTPKKIKPPLPSVRKLTEDRWNKPQRTKGHRESHTMNGH
>B.US.-.4_11.U42236
MENRWQVMIVWQVDRMRIRTWKSLVKHHMYMSGKARGWVYRHHYESTNPRISSEVHIPLGDARVVVTTYWGLHTGEREWHLGQGVSIEWRKKRYSTQIDPGLADRLIHLYYFNCFSESAIRQAILGYRVSPRCEYQAGHNKVGSLQYLALAAVVTPQKIKPPLPSVRKLTEDRWNKPQRTKGHRESHTMNGH
>B.US.-.4_15.U42237
MENRWQVMIVWQVDRMRIRTWKSLVKHHMYMSGKAKGWSYRHHYESTNPRISSEVHIPLGDARVVVTTYWGLHTGEREWHLGQGVSIEWRKKRYSTQIDPGLADRLIHLYYFNCFSESAIRQAILGYRVSPRCEYQAGHNKVGSLQYLALAAVVTPQKIKPPLPSVRKLTEDRWNKPQKTKGHRESHTMNGH
>B.US.-.4_2.U42238
MENRWQVMIVWQVDRMRIRTWKSLVKHHMYISGKARGWVYRHHYESTNPRISSEVHIPLGDARVVVTTYWGLHTGEREWHLGQGVSIEWRKKRYSTQIDPGLADRLIHLYYFNCFSESAIRQAILGYRVSPRCKYQAGHNKVGSLQYLALVAVVTPKKIKPPLPSVRKLTEDRWNKPQKTKGHRESHTMNGH
>B.US.-.4_2a.U42239
MENRWRVMIVWQVDRMRIRTWKSLVKHHMYISGKARGWVYRHHYESTNPRISSEVHIPLGDARVVVTTYWGLHTGEREWHLGQGVSIEWRKKRYSTQIDPGLADRLIHLYYFNCFSESAIRQAILGYRVSPRCEYQAGHNKVGSLQYLALVAVVTPKKIKPPLPSVRKLTEDRWNKPQRTKGHRESHTMNGH
>B.US.-.4_29.U42240
MENRWQVMIVWQVDRMRIRTWKSLVKHHMYISGKARGWVYRHHYESTNPRISSEVHIPLGDARVVVTTYWGLHTGEREWHLGQGVSIEWRKKRYSTQIDPGLADRLIHLYYFNCFSESAIRQAILGYRVSPRCEYQAGHNKVGSLQYLALVAVVTPKKIKPPLPSVRKLTEDRWNKPQKTKGHRESHTMNGH
>B.US.-.4_30.U42241
MENRWQAMIVWQVDRRRIRTWKSLVKHHMYISGKARGWVYRHHYESTNPRISSEVHIPLGDARVVVTTYWGLHTGEREWHLGQGVSIEWRKKRYSTQIDPGLADRLIHLYYFNCFSESAIRQAILGYRVSPRCEYQAGHNKVGSLQYLALVAVVTPKKIKPPLPSVRKLTEDRWNKPQRTKGHRESHTMNGH
>B.US.-.4_3.U42242
MENRWQVMIVWQVDRMRIRTWKSLVKHHMYMSGKAKGWSYRHHYESTNPRISSEVHIPLGDARVVVTTYWGLHTGEREWHLGQGVSIEWRKKRYSTQIDPGLADRLIHLYYFNCFSESAIRQAILGYRVSPRCEYQAGHNKVGSLQYLALVAVVTPKKIKPPLPSVRKLTEDRWNKPQKTKGHRESHTMNGH
>B.US.-.4_35.U42243
MENRWQVMIVWQVDRMRIRTWKSLVKHHMYMSGKAKGWSYRHHYESTNPRISSEVHIPLGDARVVVTTYWGLHTGEREWHLGQGVSIEWRKKRYSTQIDPGLADRLIHLYYFNCFSESAIRQAILGYRVSPRCEYQAGHNKVGSLQYLALVAVVTPKKIKPPLPSVRKLTEDRWNKPQRTKGHRESHTMNGH
>B.US.-.4_40.U42244
MENRWQVMIVWQVDRMRIRTWKSLVKHHMYISGKARGWVYRHHYESTNPRISSEVHIPLGDARVVVTTYWGLHTGEREWHLGQGASIEWRKKRYSTQIDPALADRLIHLYYFNCFSESAIRQAILGYRVSPRCEYQAGHNKVGSLQYLALVAVVTPKKIKPPLPSVRKLTEDRWNKPQRTKGHRESHTMNGH
>B.US.-.4_41.U42245
MENRWQVMIVWQVDRMRIRTWKSLVKHHMYMSGKAKGWSYRHHYESTNPRISSEVHIPLGDARVVVTTYWGLHTGEREWHLGQGVSIEWRKKRYSTQIDPGLADRLIHLYYFNCFSESAIRQAILGYRVSPRCEYQAGHNKVGSLQYLALVAVVTPKKIKPPLPSVRKLTEDKWNKPQRTKGHRESHTMNGH
>B.US.-.5_2.U42246
MENRWQVMIVWQVDRMRIRTWNSLVKHHMYISGKAKGWVYRHHYESTNPKISSEVHIPLGDAKLIIKTYWGLHTGERDWHLGQGVSIEWRKERYITQVTPDLADQLIHLYYFDCFSESAIRNAILGHIVSPRCDYQAGHNKVGSLQYLALAALITPKKRKPPLPSVTKLTEDRWNKPQKTKGHRGSHTMNGH
>B.US.-.5_4.U42247
MENRWQVMIVWQVDRMRIRTWNSLVKHHMYISGKAKGWVYRHHYESINPRISSEVHIPLGDAKLVIKTYWGLHTGERDWHLGQGVSIEWRKERYITQVTPDLADQLIHLYYFDCFSESAIRKAILGHIVSPRCDYQAGHNKVGSLQYLALAALITPKKRKPPLPSVTKLTEDRWNKPQKTKGHRGSHTMNGH
>B.US.-.6_10.U42248
MENRWQVMIVWQVDRMRIRTWKSLVKHHMYISGKAKGWFYRHHYESTHPRISSEVHIPLGDARLVVTTYWGLQTGERDWHLGKGVSIEWRKKKYSTQVDPDLADQLIHLYYFDCFSESAIRNAILGHVVSPRCEYQAGHNKVGSLQYLALAALVAPKKIKPPLPSVAKLTEDRWNKPRKTKGHRGSHTMSGH
>B.US.-.6_11.U42249
MENRWQVMIVWQVDRMRIRTWKSLVKHHMYISGKAKGWFYRHHYESTHPRISSEVHIPLGDARLVVTTYWGLQTGERDWHLGQGVSIEWRKRKYSTQVDPDLADQLIHLYYFDCFSESAIRNAILGHVVSPRCEYQAGHNKVGSLQYLALAALVAPKKIKPPLPSVAKLTEDRWNKPRKTKGHRGSHTMSGH
>B.US.-.6_12.U42250
MENRWQVMIVWQVDRMRIRTWKSLVKHHMYISGKAKGWFYRHHYESTHPRISSEVHIPLGDARLVVTTYWGLQTGERDWHLGQGVSIEWRKRKYSTQVDPDLADQLIHLYYFDCFSESAIRNALLGHIVSPRCEYQAGHNKVGSLQYLALAALVAPKKIKPPLPSVAKLTEDRWNKPRKTKGHRGSHTMSGH
>B.US.-.6_2.U42251
MENRWQVMIVWQVDRMRIRTWKSLVKHHMYISGKAKGWFYRHHYESTHPRISSEVHIPLGDARLVVTTYWGLQTGERDWHLGQGVSIEWRKRKYSTQVDPDLADQLIHLYYFDCFSESAIRNAILGHVVSPRCEYQAGHNKVGSLQYLALAALVAPKKIKPPLPSVAKLTEDRWNKPRKTKGHRGSHTMSGH
>B.US.-.6_3.U42252
MENRWQVMIVWQVDRMRIRTWKSLVKHHMYISGKAKGWFYRHHYESTHPRISSEVHIPLGDARLVVTTYWGLQTGERDWHLGQGVSIEWRKRKYSTQVDPDLADQLIHLYYFDCFSESAIRNAILGHVVSPRCEYQAGHNKVGSLQYLALAALVAPKKIKPPLPSVAKLTEDRWNKPRKTKGHRGSHTMSGH
>B.US.-.7_1.U42254
MENRWQVMIVWQVDRMRIRTWKSLVKHHMYISGKAKKWVYRHHYESPHPRISSEVHIPLRDAKLVVTTYWGLHTGERDWHLGQGVSIEWRKNRYSTQVDPDLADQLIHLYYFDCFSESAIRNALLGLRVSPRCEYQAGHNKVGSLQYLALAALTTPTKIKPPLPSVKKLTEDRWNKPQKTKGHRGSHTMNGH
>B.US.-.7_3.U42255
MENRWQVMIVWQVDRMRIRTWKSLVKHHMYISGKAKKWVYRHHYESPHPRISSEVHIPLRDAKLVVTTYWGLHTGERDWHLGQGVSIEWRKNRYSTQVDPDLADQLIHLYYFDCFSESAIRNALLGLRVSPRCEYQAGHNKVGSLQYLALAALTTPTKIKPPLPSVKKLTEDRWNKPQKTKGHRGSHTMNGH
>B.US.-.8_2.U42256
MENRWQVMIVWQVDRMRIRTWKSLVKHHIYISRKTKGWVYRHHYESTNPKTSSEVHIPLGDARLIVTTYWGLNTGERDWHLGQGVSIEWRKKRYSTQVDPDLADQLIHLHYFDCFSESAIRKALLGLRVSPRCEYQAGHSKVGSLQYLALAALTTPKKIKPPLPSVKKLTEDRWNKPQKTKGHRGSHTMHGH
>B.US.-.8_15.U42257
MENRWQVMIVWQVDRMRIRTWKSLVKHHIYISRKTKGWVYRHHYESTNPKTSSEVHIPLGDARLVVTTYWGLNTGERDWHLGQGVSIEWRKNGYSTQVDPDLADQLIHLHYFDCFSESAIRKALLGLRVSPRCEYQAGHSKVGSLQYLALAALTTPKKIKPPLPSVKKLTEDRWNKPQKTKGHRGSHTMHGH
>B.US.-.8_18.U42258
MENRWQVMIVWQVDRMRIRTWKSLVKHHIYISRKTKGWCYRHHYESTNPKTSSEVHIPLGDARLIVTTYWGLNTGERDWHLGQGVSIEWRKNRYSTQVDPDLADQLIHLHYFDCFSESAIRKALLGLRVSPRCEYQAGHSKVGSLQY-ALAALATPKKIKPPLPSVKKLTEDRWSKPQKTKGHRGSHTMHGH
>B.US.-.8_16.U42259
MENRWQVMIVWQVDRMRIRTWKSLVKHHIYISRKTKGWCYRHHYESTNPKTSSEVHIPLGDARLVVTTYWDLNTGERDWHLGQGVSIEWRENRYSTQVDPDLADQLIHLHYFDCFSESAIRKALLGLRVSPRCEYQAGHSKVGSLQYLALAALTTPKKIKPPLPSVKKLTEDRWNKPQKTKGHRGSHTMHGH
>B.US.-.8_25.U42260
MENRWQVMIVWQVDRMRIRTWKSLVKHHIYISRKTKGWVYRHHYESTNPKTSSEVHIPLGDARLIVTTYWGLNTGERDWHLGQGVSIDWRENRYSTQVDPDLAD-LIHLHYFDCFSESAIRKALLGLRVSPRCEYQAGHSKVGSLQYLALAALTTPRKTKPPLPSVKKLTEDRWNKPQKTKGHRGSHTMHGH
>B.US.-.8_26.U42261
MENRWQVMIVWQVDRMRIRTWKSLVKHHIYISRKTKGWVYRHHYESTNPKTSSEVHIPLGDARLVVTTYWGLNTGERDWHLGQGVSIDWRKSRYSTQVDPDLADQLIHLHYFDCFSESAIKKALLGLRVSPRCEYQAGHSKVGSLQYLALAALTTPKKIKPPLPSVKKLTEDRWNKPQKTKGHRGSHTMHGH
>B.US.-.9_10.U42262
MENRWQAMIVWQVDRMRIKTWKSLVKHHMYISGKAKKWSYRHHYESTNPRISSEVHIPLGDARLVVTTYWGLHTGERDWHLGQGASIDWRKNRYSTQVDPDLADQLIHLYYFDCFSESAIRKAILGLRVSPRCEYQAGHNKVGSLQYLALAALTTPKKIKPPLPSVKKLTEDRWNKSQKTKGHRGSHTMHGH
>B.US.-.9_11.U42263
MENRWQAMIVWQVDRMRIRTWKSLVKHHMYISGKAKKWSYRHHYESPHPRISSEVHIPLGDARLVVTTYWGLHTGERDWHLGQGASIEWRKNRYSTQVDPDLADQLIHLYYFDCFSESAIRKAILGLRVSPRCEYQAGHNKVGSLQYLALAALTTPKKIKPPLPSVKKLTEDRWNKSQKTKGHRGSHTMHGH
>B.US.-.9_12.U42264
MENRWQAMI-WQVDRMRIRTWKSLVKHHMYISGKAKKWSYRHHYESTNPRISSEVHIPLGDAKLVVTTYWGLHTGERDWHLGQGASIEWRKNRYSTQVDPDLADQLIHLYYFDCFSESAIRKAILGLRVSPRCEYQAGHNKVGSLQYLALAALTTPKKIKPPLPSVKKLTEDRWNKSQKTKGHRGSHTMHGH
>B.US.-.9_4.U42266
MENRWQAMIVWQVDRMRIRTWKSLVKHHMYISGKAKKWSYRHHYESPNPRISSEVHIPLGDAKLVVTTYWGLHTGERDWHLGQGASIEWRKNRYSTQVDPDLADQLIHLYYFDCFSESAIRKAILGLRVSPRCEYQAGHNKVGSLQYLALAALTTPKKIKPPLPSVKKLTEDRWNKSQKTKGHRGSHTMHGH
>B.US.-.9_5.U42267
MENR-QAMIVWQVDRMRIRTWKSLVKHHMYISGKAKKWSYRHHYESPHPRISSEVHIPLGDAKLVVTTYWGLHTGERDWHLGQGASIEWRKNRYSTQVDPDLADQLIHLYYFDCFSESAIRKAILGLRVSPRCEYQAGHNKVGSLQYLALAALTTPKKIKPPLPSVKKLTEDRWNKSQKTKGHRGSHTMHGH
>B.US.-.gc1.U42268
MENRWQVMIVWQVDRMRIRTWNSLVKHHMYCSKKANGWVYKHHYESINPRISSEVHIPLGEARLVITTYWGLHTGEREWHMGQGVSIEWRKERYSTQVDPTLADQLIHLYYFDCFSESAIRNAILGHRVSPRCEYQAGHNKVGSLQYLALAALITPTQRKPPLPSVTKLTEDRWNKPQKTKGHRESHTMNGH
>B.US.-.gc2.U42269
MENRWQVMIVWQVDRMRISTWKRLVKHHMYISRKAKGWFYRHHYESTNPRISSEVHIPLGDARLVITTYWGLHTGERDWHLGQGVSIEWRKKRYSTQVDPDLGDQLIHLYYFDCFSESAIRNTILGCIVSPRCEYQAGHNKVGSLQYLALAALITPKQTKPPLPSVRKLTEDRWNKPQKTKGHRGSHTMNGH
>B.US.-.gmk1.U42270
MENRWQVMIVWQVDRMRIRTWKSLVKHHMFISRKAKGWSYRHHYESTHPRVSSEVHIPLRDAELVITTYWGLHTGERDWHLGQGVSIEWRKRRYSTQVDPDLADQLIHLYYFDCFSESAIRQAILGHRVSPRCEYQAGHNKVGSLQYLALAALVTPKKTKPPLPSVKKLTEDRWNEPQKTKGHRGSHTMNGH
>B.US.-.gmk2.U42271
MENRWQVMIVWQVDRMRINTWKSLVKHHMYISKKAKGWFYKHHYESSNPRISSEVHIPLGDAILVITTYWGLHTGEREWHLGQGASIEWRKKRYSTQVDPGLADQLIHMYYFDCFSESAIRKAITGHIVSPSCEYQAGHNKVGSLQYLALRALIKPKKIKPPLPSVAKLTEDRWNKPQKTKGHRGSHTMNGH
>B.US.-.gmk3.U42272
MENRWQVMIVWQVDRMRIRTWKSLVKHHMYISGKAKGWFYRHHYESPHPRISSEVHIPLGDARLVITTYWGLHTGERDWHLGQGVSIEWRKRRYSTQVDPDLADQLIHLHYFDCFSDSAIRHALLGHLVSPRCEYQAGHNKVGSLQYLALTALIKPKRRKPPLPSVKKLTEDRWNKPQKTKGHRGNHTMNGH
>B.US.-.gmk4.U42273
MENRWQVMIVWQVDRMRIRTWKSLVKHHMYVSGKARGWFYRHHYESTHPRISSEVHIPLGDARLVITTYWGLHTGERDWHLGQGVSIEWRKRRYSTQVDPGLADQLIHLYYFDCFSESAIRQAILGHIVSPRCEYQAGHNKVGSLQYLALAALLTPRKTKPPLPSVTKLTEDRWNKPQKTKGHRGSHTMNGH
>B.US.-.gmk6.U42274
MENRWQVMIVWQVDRMRISTWKSLVKHHMYVSGKARAWSYRHHYESTHPRISSEVHIPLGDAGLVITTYWGLHTGERDWHLGQGVSIEWRKGRYSTQVDPDLADQLIHLHYFDCFSESAIRNAILGHLVSPRCEYQAGHNKVGSLQYLALAALVTPKKIKPPLPSVVKLTEDRWNKPRKTKGHRGSHIMNGH
>B.US.-.gmk7.U42275
MENRWQVMIVWQIDRMRIRTWKSLVKHHMYITGKARGWLYRHHYESTNPRISSEVYIPLGDARLVITTYWGLHTGERDWHLGQGVSIEWRTRRYSTQVDPNLADQLIHLYYFDCFSESAIRNAIVGRLVSPRCESQTGHNKIGSLQYLALAALIKPKKTKPPLPSVRKLTEDRWNKPQKTKGHRGSHTMNGH
>B.US.-.gmk8.U42276
MENRWQVMIVWQVDRMRIRTWKSLVKHHMYISKKAKGWFYRHHYESTHPKISSEVHIPLGDAKLVVTTYWGLHTGERDWHLGQGVSIEWRKRRYSTQVDPILADHLIHLYYFDCLADSAIRKAILGHIVSPRCEYQAGHNKVGSLQYLALTALIKTKRTKPPLPSVQKLTEDRWNKPQRTKGHRGSHTMNGH
>B.US.-.i1.U42277
MENRWQVMIVWQVDRMRISTWKSLVKYHMYTSKRARGWFYRHHYESTHPKVSSEVHIPLGDARLVITTYWGLHTGERDWHLGQGVSIEWRKRRYSTQVDPHLADQLIHLYYFDCFSESAIRSAILGHLVSPRCDYQAGHNQVGSLQYLALAALIKPTKRKPPLPSVAKLTEDRWNKPQKIKGHRGSHTMNGH
>B.US.-.i2.U42278
MENRWQVMIVWQVDRMRIRAWKSLVKHHMYISKKAKGWFYRHHYDSTHPKISSEVHIPLGDARLVITTYWGLHTGERDWHLGQGVSIEWRKNRYSTQVDPNLADHLIHLYYFDCFSESAIRKAILGHIVSPRCEYRAGHNKVGSLQYLALAALTKSKKIKPPLPSVTKLTEDRWNKPQKTKGHRGSHTMNGH
>B.US.-.i3.U42279
MENRWQVMIVWQVDRMRISTWKSLVKHHMYISKKARKWFYRHHYESTHPRISSEVHIPLGDAKLVITTYWGLNTGEREWHLGQGVSIEWKKRRYSTQVDPDLADHLIHLYYFDCFSESAVRSAILGHIVSPSCEYQAGHNKVGSLQYLALTALVTPKKRKPPLPSVAKLTEDRWNKPQKTRGHRGSHTMNGH
>B.US.-.i4.U42280
MENRWQVMIVWQVDRMRIRTWKSLVKHHMYVSGKAKGWFYRHHYESTHPRISSEVHIPLGDARLVITTYWGLHTGERDWHLGQGVSIEWRKRRYSTQVDPGLADQLIHLYYFDCFAESAIRSAILGHIVSPSCEYQAGHNKVGSLQYLALAALITPKRRKPPLPSVAKLTEDRWNKPQKIKGHRGSHTMNGH
>B.US.-.ib.U42281
MENRWQVMIVWQVDRMRIRTWNSLVKHHMYISGKARGWFYRHHYESTHPRISSAVYIPLGDARLVVTTYWGLHTGERDWHLGQGVSIEWRKERYSTQVDPDLADQLIHLHYFDCFSDSAIRNAILGHIVSPSCEYQAGHNKVGSLQYLALAALTTPKRIKPPLPSVAKLTEDRWNKPQKTKGHRGSHTMNGH
>B.US.-.id.U42282
MENRWQVMIVWQVDRMRIRTWKSLVKHHMYISRKAKGWFYRHHYESPHPRISSEVHIPLGEARLVITTYWGLHTGERDWHLGQGVSIEWRKRRYNTQVTPDLADQLIHLYYFDCFSEAAIRSAILGHIVSPRCEYQAGHNKVGSLQYLALAALVTPKKIKPPLPSVTKLTEDRWNKPQKTKGHRGSHTMNGH
>B.DE.1986.D31.U43096
MENRWQVMIVWQVDRMRIRTWKSLVKHHMYVSGKAEKWFYKHHYESTNPRISSEVHIPLGDARLVITTYWGLHTGERDWQLGHGVSIEWRKKRYSTQVDPGLADQLIHLYYFDCFSESAIRNAILGRIGSPSCEYRAGHNKVGSLQYLALAALITPKKIKPPLPSVAKLTEDRWNKPRKTKGHRGSHTMNGH
>B.US.1985.WCIPR.U69584
MENRWQVMIVWQVDRMRIRTWKSLVKHHMYVSGKAKKWFYRHHYENTHPRISSEVHIPLGDAKLVIATYWGLHTGERDWHLGQGVSIEWRKKRYSTQVDPGLADQLIHLYYFDCFSESAIRNTILGHRVSPSCEYQAGHNKVGSPQYLALAALIAPKKIKPPLPSVTKLTEDRWNKPQKTKGHRGSHTMNGH
>B.CN.-.RL42.U71182
MENRWQVMIVWQVDRMRIKTWKSLVKHHMYISRKAKGWFYKHHYDSTHPKISSEVHIPLGDARLVITTYWGLHTGERDWHLGQGVSIEWRKKRYSTQVDPGLADQLIHLYYFDCFSESAIRNAILGRVVSPSCDYQAGHNKVGSLQYLALTALTTPKNRKPPLPSVTKLTEDRWNKPQRTKGHRGSHTMSGH
>B.DE.-.IFA30.Z30601
MENRWQVMIVWQVDRMRIRTWKSLVKHHIYISRKATGWFYRHHYESTHPRVSSEVHIPLGDARLVITTYWGLLTGEREWHLGQGVSIEWRKRRYSTQVDPDIADQLIHVYYFDCFSESAIRKAIVGRLVNPRCEYLAGHNKVGSLQYLALTALITPKKIKPPLPSVRKLTEDRWNKPQKTKGHRGNHTMNGH
>B.DE.-.IFA32.Z30602
MENRWQVMIVWQVDRMRIKTWKSLVKHHMYISGKAKGWVYKHHYENTHPRISSEVHIPLGDAKLVVSTYWGLHTGERDWHLGQGVSIEWRKKRYSTQVDPNLADQLIHMHYFDCFSESAIRKAIVGHIVSPRCEYQAGHNKVGSLQYLALAALITPKKRKPPLPSVAKLTEDRWNKPQKTKGHRGTHTINGH
>B.DE.-.IFA33.Z30603
MENRWQVMIVWQVDRMRIRTWKSLVKHHMYISRKAERWVYKHHYESTNPRISSEVHIPLGDATLVITTYWGLHTGERDWHLGQGVSIEWRKKRYRTQVDPGLADQLIHLYYFDCFSDSAIRNAILGHIGSPSCEYQAGHNKVGSLQYLALAALIAPRKTKPPLPSVTKLTEDRWNKPQRTKGHRGSHTMHGH
>B.DE.-.IFA34.Z30604
MENRWQVMIVWQVDRMRIRAWKSLVKHHMYISGKARGWVYKHHYESLHPRISSEVHIPLGDAKLVITTYWGLHTGERDWHLGQGVSIEWRKKRYSTQVDPNLADQLIHLYYFDCFSESAIRKAILGHIVSPRCEYQAGHNQVGSLQYLALTALITPRQTKPPLPSVAKLTEDRWNKPQKTKGHKGSHTMNGH
>B.DE.-.IFA35.Z30605
MENRWQVMVVWQVDRMRIRTWNSLVKHHMYRSGKATGWCYRHHYESTHPKISSEVHIPLGDAKLVIRTYWGLHTGERDWHLGQGVSIEWRKKRYSTQVDPGIADHLIHLHYFDCFSDSAIRNAILGHRVSPSCEYQAGHNKVGSLQYLALAALITPKKIKPPLPSVTKLTEDRWNKPQKTKGRRGSHTLNGH
>B.DE.-.IFA371.Z30606
MENRWQVMIVWQVDRMRISTWKSLVKHHMYNSKKAKGWIYRHHYESTNPRISSEVHIPLGDAKMVITTYWGLHTGERDWHLGQGVSIEWRKRRYSTQVDPGLADQLIHLYYFDCFSESAIRNAILGRVVSPSCEYQAGHNKVGSLQYLALAALIRPKQTKPPLPSVTKLTEDRWNKPQKTKGHRGSHTMNGH
>B.DE.-.IFA372.Z30607
MENRWQVMIVWQVDRMRIRTWKSLVKHHMYVSGKARGWFYRHHYESPHPRISSEVHIPLGDARLVITTYWGLHTGERDWHLGKGVSIEWRKKRYSTQVDPELADQLIHLYYFDCFSDSAIRKALLGHIVSPRCEYQAGHNKVGSLQYLALAALITPKKIKPPLPSVTKLTEDRWNKPQKTKGHRGSHTMNGH
>B.DE.-.IFA41.Z30608
MENRWQVMIVWQVDRMRIRTWKSLVKHHMYISGKAKRWFYRHHYESTHPRISSEVHIPLGDARLVITTYWGLHTGERDWHLGQGVSIEWRKKRYSTQVDPGLADQLIHLHYFDCFSDSAIRKAIVGRIVSPSCEYQAGHNKVGSLQYLALAALITPKKIKPPLPSVAKLTEDRWNKPQKTKGHRGSHTMNGH
>B.DE.-.IFA42.Z30609
MENRWQVMIVWQVDRMRIRTWKSLVKHHMYISGKAKRWIYRHHYESTHPRISSEVHIPLGDARLVITTYWGLHTGERDWHLGQGVSIEWRKKRYSTQVDPGLADQLIHLHYFDCFSDSAIRKAILGRIVSPSCEYQAGHNKVGSLQYLALAALITPKKIKPPLPSVAKLTEDRWNKPQKTKGHRGSHTMNGH
>B.DE.-.IFA40.Z30610
MENRWQVMIVWQVDRMRIRTWKSLVKHHIYVSKKARGWFYRHHYESTNPRISSEVHIPLGDARLVVTTYWGLHTGEKDWHLGQGVSIEWRKKKYSTQVDPNLADQLIHLYYFDCFSESAIRKAILGHIVSPSCEYQAGHNKVGSLQYLALAALVKPKKIKPPLPSVRKLTEDRWNKPQKTKGHRGSHTMNGH
>B.DE.-.IFA441.Z30611
MENRWQVMIVWQVDRMRIRTWKSLVKHHMYRSGKATGWCYRHHYESTHPRISSEVHIPLGDARLVITTYWGLHTGEREWHLGNGVSIEWRKKRYSTQVDPGLADQLIHLYYFDCFSESAIRNAIVRRIVRPSCEYQAGHNKVGSLQYLALTALITPKKIKPPLPSVAKLTEDRWNKPQKTKGHRGSHTMNGH
>B.DE.-.IFA442.Z30612
MENRWQVMIVWQVDRMRIRTWKSLVKHHMHISKKAKGWFYKHHYESTNPRISSEVHIPLGDAKLVITTYWGLHTGERDWHLGQGVSIEWRTKRYSTQVDPGLADQLIHLYYFDCFSESAIRNAILGHIVSPRCEYQAGHNKVGTLQYLALAALLTPKRIKPPLPSVTKLTEDRWNKPQKTKGHRGSHTMNGH
>B.DE.-.IFA45.Z30613
MENRWQVMIVWQVDRMRIRTWKSLVKHHMYISRKAKDWCYRHHYESINPRIGSEVHIPLGDAKLVITTYWGLHTGERDWHLGQGVSIEWREKRYSTQVTPDLADQLIHLHYFDCFSESAIRNAILGHIVSPSCEYQAGHNKVGSLQYLALAALITPKKRKPPVPSVRKLTEDRWNNPQKTKGHRGSHTMNGH
>B.DE.-.IFA46.Z30614
MENKWQVMVVWQVDRMRIRTWKSLVKHHMYISKKAKGWCYKHHYESTHPRISSEVHIPLGDAKLVITTYWGLQTGERDWHLGQGVSIEWRKRRYSTQVDPNLADQLIHLYYFDCFSESAIRSAILGHIVSPRCDYQAGHNKVGSQQYLALAALITPKKIKPPLPSVTKLTEDRWNEPQKTKGHKGSHTMNGH
>B.DE.-.IFA47.Z30615
MENRWQVMIVWQVDRMRIRTWKSLVKHHMYVSGKAKGWVYKHHYESTHPRISSEVHIPLGEARLVIITYWGLHTGERDWHLGQGVSIEWRKRRYSTQVDPNLADQLIHLYYFDCFSESAIRKALLGHIVSPSCEYQAGHNKVGSLQYLALAALITPRRIKPPLPSVRKLTEDRWNKPQKTKGHRGSHTMNGH
>B.DE.-.IFA48.Z30616
MENRWQVMVVWQVDRMRIRTWNSLVKHHMYVSKKAKGWFYRHHYESSHPKISSEVHIPLGDARLVITTYWGLHTGERDWHLGQGVSIEWRKRRYSTQVDPDLADQLIHLYYFDCFSESAIRKAILGDIDSHSCEYQAGHNKVGSLQYLALTALIKPKKIKPPLPSVKKLTEDRWNKSRKTKGHRGSHTMNGH
>B.DE.-.IFA5.Z30617
MENRWQVMIVWQVDRMRIRAWNSLVKHHMYISKKARGWFYRHHYESTHPKISSEVHIPLGDAKLVITTYWGLHTGERDWHLGQGVSIEWRKKRYSTQVDPNLADQLIHLYYFDCFSESAIRQAILGHRVSPRCEYQAGHNKVGSLQYLALTALITPKRTKPPFPSVARLTEDRWNKPQRTKGHRGSHTMDGH
>B.DE.-.IFA50.Z30618
MENRWQVMIVWQVDRMRIRTWKSLVKHHMYISKKAKGWFYRHHYESTHPRISSEVHIPLGEARLVITTYWGLHTGERDWHLGQGVSIEWRKKRYSTQVDPGLADQLIHLYYFDCFSESAIRKAIVGQIVSPRCEYQAGHNKVGSLQYLALAALITPKKIKPPLPSVTKLTEDRWNKPQKTKGHRGSHTMNGH
>B.DE.-.IFA55.Z30619
MENRWQVMIVWQVDRMRIRTWKSLVKHHMYISGKARGWVYRHHYESTNPRISSEVHIPLGEARLVITTYWGLHTGERDWHLGQGVSIEWRKRRYSTQVDPGIADQLIHMYYFDCFSESAIRKAIVGHIVSPSCEYQAGHNKVGSLQYLALAALIKPKRIKPPLPSVTKLTEDRWNKPRKTKGHRGSHTMNGQ
>B.DE.-.IFA56.Z30620
MENRWQVMIVWQVDRMRIRTWKSLVKYHMYKSGKAEKWFYRHHYESTHPRISSEVHIPLGDARLVITTYWGLHTGERDWHLGQGVSIEWRKRRYSTQVDPGLADKLIHLYYFDCFSESAIRSAIVGRIVSPRCEYQAGHNKVGSLQYLALAALITPKKIKPPLPSVTKLTEDRWNKPQKTKGHRGSHTMTGH
>B.DE.-.IFA58.Z30621
MENRWQVMIVWQVDRMRIRTWHSLVKHHMHISRKAKGWSYRHHYESPHPRISSEVHIPLGDARLVITTYWGLHTGERDWHLGQGVSIEWRKKRYSTQVDPKLADQLIHVHYFDCFSDSAIRKALLGHIVSPRCEYQAGHNKVGSLQYLALAALITPKKIKPPLPSVTKLTEDRWNKPQKTKGHRGSHTMNGH
>B.DE.-.IFA591.Z30622
MENRWQVMIVWQVDRMRIRTWKSLVKYHMYKSRKAGERFYRHHYESTHPRISSEVHIPLGDAKLVITTYWGLHTGERDWHLGQGVSIEWRKRRYSTQVDPGLADQLIHLHYFDCFTESAIRNAIVGHRVSPRCEYQAGHNKVGSLEYLALTALIAPRKIKPPLPSVTKLTEDRWNKPQKTKGHRGSHTMNGH
>B.DE.-.IFA592.Z30623
MENRWQVMIVWQVDRMRIRTWKSLVKYHMYKSRKTERWFYRHHYESTHPRISSEVHIPLGDAKLVIKTYWGLHTGERDWHLGQGVSIEWRKGRYHTQVDPTLADQLIHLHYFDCFSESAIRKAIVGHIVSPRCEYQAGHNKVGSLQYLALTALIAPRKIKPPLPSVTKLTEDRWNKPQKTKGHRGSHTRNGH
>B.DE.-.IFA6.Z30624
MENRWQVMIVWQVDRMRIRTWKSLVKYHMYVSKKAKGWFYRHHYESLHPRISSEVHIPLGDARLVITTYWGLHTGERDWHLGQGASIEWRKRRYSTQVDPDLADQLIHLYYFDCFSESAIRKAILGHIVNPSCEYQAGHNKVGSLQYLALAALTAPKKIKPPLPSVKKLTEDRWNKPQKTKGHRGSHTMHGH
>B.DE.-.IFA60.Z30625
MENRWQVMIVWQVDRMRIRTWKSLVKHHMYVSGKARGWFYRHHYENPHPRISSEVHIPLGDARLVITTYWGLHTGERDWHLGQGVSIEWRKKRYSTQVDPELADQLIHLYYFDCFTDSAIRKALLGHIVSPRCEYQAGHNKVGSLQYLALAALITPKKIKPPLPSVTKLTEDRWNKPQKTKGHRGSHTMNGH
>B.DE.-.IFA61.Z30626
MENRWQVMIVWQVDRMRISAWNSLVKHHMYVSRKAKGWSYRHHYESTHPRISSEVHIPLGEARMVITTYWGLHTGERDWHLGQGVSIEWRRKRYSTQVDPDLADKLIHLYYFDCFSESAIRNAILGHRVSPSCEYQAGHNKVGSLQYLALAALVTPKKIKPPLPSVAKLTEDRWNKPQKTKGHRGSHTMNGH
>B.DE.-.IFA62.Z30627
MENRWQVMIVWQVDRMRIKTWKSLVKHHMYISKKAKGWFYRHHYESTHPRISSEVHIPLGEARLVITTYWGLHTGERDWHLGQGVSIEWRKRRYSTQVDPNLADQLIHLHYFDCFSESAIRNAILGRVVSPRCEYQAGHSKVGSLQYLALTALITPKKIKPPLPSVKKLTEDRWNKPQKTKGHRGSHTMNGH
>B.DE.-.IFA63.Z30628
MENRWQVMIVWQVDRMRIKTWKSLVKHHMYISKKAKGWFYRHHYESTHPRISSEVHIPLGDARLVITTYWGLHTGERDWHLGQGVSIEWRQRRYSTQVDPDLADQLIHLYYFDCFSESAIRQAILGHIVSPRCEYQAGHNKVGSLQYLALAALVTPKKTKPPLPSVAKLTEDRWNKPQKTKGHRGSHTMHGH
>B.DE.-.IFA64.Z30629
MENRWQVMIVWQVDRMRIKTWKSLVKHHMYISGKARGWFYRHHYESTHPKISSEVHIPVGDGRLVITTYWGLHTGERDWHLGQGVSIEWRKRRYSTQVDPNIADQLIHLYYFDCFSESAIRHAILGHIVSPRCEYKAGHNKVGSLQYLALAALVTPKKTKPPLPSVAKLTEDRWNKPQKTKGHRGSHTMHGH
>B.DE.-.IFA65.Z30630
MENRWQVMIVWQVDRMRIRTWNSLVKHHMYISKKAKRWVYRHHYESIHPRKSSEVHIPLGDAKLVITTYWGLQTGERDWHLGQGVSIEWRKKRYSTQVTPDIADQLIHLYYFDCFSESAIRQAILGHIVISSCEYQAGHKKVGSLQYLALAALIKPKKKRPPLPSVKKLTEDRWNKPQKTKGHRGSHSMNGH
>B.DE.-.IFA68.Z30631
MENRWQVMIVWQVDRMKIKTWKSLVKHHMYISKKAKGWFYRHHYESTNPRISSEVHIPLGDARIVITTYWGLHTGERDWHLGQGVSIEWRERRYSTQVDPDLADHLIHLYYFDCFSESAIRSALLGHIVSPRCEYQAGHNKVGSLQYLALAALTTPTKIKPPLPSVTKLTEDRWNKPQKTKGHRGSHTMNGH
>B.DE.-.FA70_IFA70.Z30632
MENRWQVMIVWQVDRMRIRTWKSLVKHHMYVSGKARGWFYRHHYESPHPRISSEVHIPLGDARLVITTYWGLHTGERDWHLGQGVSIEWRKKRYSTQVDPELADQLIHLYYFDCFSDSAIRKALLGHIVSPRCEYQAGHNKVGSLQYLALAALITPKKIKPPLPSVTKLTEDRWNKPQKTKGHRGSHTMNGH
>B.DE.-.IFA72.Z30633
MENRWQVMIVWQVDRMRIRTWKSLVKHHMYISKKAKEWSYRHHYESTHPRISSEVHIPLGDAKLVITTYWGLHTGERDWHLGQGVSIEWRKKRYSTQVDPDLADQLIHLYYFDCFSESAIRKAILGHRVSPRCEYQAGHNKVGSLQYLALAALVKPKKIKPPLPSVKKLTEDRWNKPQKTKGHRGSHTMNGH
>B.DE.-.IFA73.Z30634
MENRWQVMIVWQVDRMRIRAWKSLVKHHMYTSRKAERWSYKHHYESTNPRVSSEVHIPLGDARLVITTYWGLHTGERDWHLGQGASIEWRKKRYSTQVDPGLADQLIHLYYFDCFSESAIRNAIVGRIVSPSCEYQAGHIKVGSLQYLALAALITPKKTKPPLPSVRKLTEDRWNKPQRTKGHRGSHTMNGH
>B.DE.-.IFA74.Z30635
MENRWQVMIVWQVDRMRIRTWKSLVKHHMHVSRKAKGWFYRHHYESTHPRISSEVHIPLGDAKLVITTYWGLHTGEREWHLGQGVSIEWRKRRYSTQVDPELADQLIHMYYFDCFSDSAIRKALLGHIVSPRCEYQAGHNKVGSLQYLALAALITPKKRRPPLPSVAKLTEDRWNKPQKTKGHRGSHTMHGH
>B.DE.-.IFA75.Z30636
MENRWQVMIVWQVDRMRIRTWNSLVKHHMYVSGKARGWIYRHHYESTNPRVSSEVHIPLGDARLVITTYWGLHTGERDWHLGQGVSIEWRKKRYSTQVEPDLADQLIHLYYFDCFSESAIRNAILGRIVSPSCEYQAGHNKVGSLQYLALAALITPKKRRPPLPSVTKLTEDRWNKPQKTKGHRGSHTMNGH
>B.DE.-.IFA95.Z30638
MENRWQVMIVWQVDRMRIRTWKSLVKHHMHVSRKAKGWFYRHHYESTNPRISSEVHIPLGDGKLVITTYWGLHTGERDWHLGQGVSIEWRRERYSTQVDPNLADQLIHLHYFDCFSDSAIRNAILGHIVSPRCEYQAGHNKVGSLQYLALTALVTPKKIKPPLPSVKKLTEDRWNKPRKTKGHRGSHTMNGH
>B.DE.-.IFA96.Z30639
MENRWQVMIVWQVDRMRIRTWKSLVKHHMYVSRKAKGWVYRHHYESTHPRISSEVHIPLGDAKLVITTYWGLHTGERDWHLGQGVSMEWRKRRYSTQVDPDLADQLIHLHYFDCFSESAIRSAILGHRVSPSCEYQAGHNKVGSLQYLALAALITPKKIKPPLPSIKKLTEDRWNKPQKTKGHRGSHTMNGH
>B.DE.-.IFA97.Z30640
MENRWQVMIVWQVDRMRIRTWNSLVKHHMYVSRKAKGWVYRHHYESINPRISSEVHIPLGDARLVITTYWGLHKGERDWHLGQGVSIEWRKRRYSTQVDPGLADQLIHMYYFDCFSESAIRKAILGHIVSPSCEYQAGHNKVGSLQYLALAALVTPKQTRPPLPSVTKLTEDRWNKPQRTKGHRGSHTMNGH
>B.DE.-.IFA98.Z30641
MENRWQVMIVWQVDRMRIRTWKSLVKHHMHVSRKAKGWFYRHHYESTHPRISSEVHIPLGDAKLVITTYWGLHTGERDWHLGQGVSIEWRKRRYSTQVDPGLADQLIHLHYFDCFTESAIRNAIVGHRVSPRCEYQAGHNKVGSLQYLALTALIKPKKIKPPLPSVTKLTEDRWNKLQKTKGHRGSHTMNGH
>B.DE.-.IFA99.Z30642
MENRWQVMIVWQVDRMRIRTWKSLVKHHMYISRKAKGWVYRHHYENTHPRISSEVHIPLGDARLVVTTYWGVHTGERDWHLGQGVSIEWRKQKYSTQVDPGLADQLIHVYYFDCFSDSAIRQALLGHIVSPRCEYQAGHNKVGSLQYLALAALTTPKKRKPPFPSIKKLTEDRWNKPQKTKGHRGSHTMNGH
>B.DE.-.IFA41A.Z30661
MENRWQVMIVWQVDRMRIRTWKSLVKHHMYISGKAKRWFYRHHYESTHPRISSEVHIPLGDARLVITTYWGLHTGERDWHLGQGVSIEWRKKRYSTQVDPGLADQLIHLHYFDCFSDSAIRKAIVGRIVSPSCEYQAGHNKVGSLQYLALAALITPKKIKPPLPSVAKLTEDRWNKPQKTKGHRGSHTMNGH
>B.DE.-.IFA10.Z30679
MENRWQVMIVWQVDRMRIRAWKSLVKHHMYISGKAKGWFHRHHYESNHPRISSEVHIPLGDARLVVTTFWGLHTGERDWHLGQGVSIEWRKRRYSTQVGPDLADQLIHLHYFDCFSESAIRSAILGHRVRPRCEYQAGHNKVGSLQYLALTALITPKKTKPPLPSVRKLTEDRWNKPQKTKGHRGSHSMNGH
>B.DE.-.IFA11.Z30680
MENRWQVMIVWQVDRMRIKTWKSLVKHHMYISRRAKGWIYRHHYESTNPRTSSEVHIPLGDAKLVITTYWGLHTGERDWHLGQGVSIEWRKKKYSTQVDPNLADQLIHLYYFDCFSDSAIRKAILGHIVSPSCDYQAGHNKVGSLQYLALAALITPKRVKPPFPSVAKLTEDRWNKPRKTKGHRGSHTMNGH
>B.DE.-.IFA141.Z30681
MENKWQVMIVWQVDRMRIRTWKSLVKHHMYISGKARKWIYRHHYESTNPRISSEVHIPLGDAKLVITTYWGLHTGERDWHLGQGVSIEWRTKSYNTQVDPDLADQLIHLYYFDCFSESAIRKAILGHIVYPSCEYQAGHNKVGSLQYLALTALITPKKIKPPLPSVRKLTEDRWNKPQKTRGHRGSHTMNGH
>B.DE.-.IFA142.Z30682
MENRWQVMIVWQVDRMRIRTWKSLVKHHMYISGKARKWIYRHHYESTNPRISSEVHIPLGDAKLVVATYWGLHTGERDWHLGQGVSIEWRTKSYNTQVDPDLADQLIHVYYFDCFSETAIRNAILGRIVRPRCDYQTGHNKIGSLQYLALTALITPKKIKPPLPSVRKLTEDRWNKPQKTRGHRGSHTMNGH
>B.DE.-.IFA15.Z30683
MENRWQVMIVWQVDRMRIRTWKSLVKHHMYISGKARGWVYKHHYESTNPRISSEVHIPLGDATLVVTTYWGLHTGERDWHLGQGVSIEWRKKGYNTQVDPNLADQLIHLYYFDCFSESAIRNAILGRIVRPRCDYQAGHNKVGSLQYLALTALITPKKRKPPLPSVRKLTEDRWNKPQKTKGRRGSHTMNGH
>B.DE.-.IFA17.Z30684
MENRWQVMIVWQVDRMRIRTWKSLVKHHIYVSKKAKGWFYRHHYESTHPKISSEVHIPLGDARLVITTYWGLNTGERDWHLDQGASIEWRKRKYKTQVDPELADQLIHLYYFDCFSESAIRGAILGRIVSPSCEYQAGHNKVGSLQYLALTALITPKKIKPPLPSVKKLTEDRWNKPRKTKGHRGSHTMSGH
>B.DE.-.IFA18.Z30685
MENRWQVMIVWQVDRMRIKTWNSLVKHHMYVSGKAKGWVYRHHYESTNPRISSEVHIPLGDARLIITTYWGLHTGERDWHLGQGVSIEWRTKRYSTQVDPNIADQLIHLYYFDCFSESAIRKAILGHIVSPSCDCQAGHNKVGSLQYLALAALITPKKIKPPLPSVTKLTEDRWNEPQRTKGHRGSHTMNGH
>B.DE.-.IFA19.Z30686
MENRWQVMIVWQVDRMRIRTWKSLVKHHMYISGKAKGWFYRHHYESTNPRTSSEVHIPLGEAKLVITTYWGLHTGERDWHLGQGVSIEWRKKRYSTQVDPDLADQLIHLHYFDCFSESAIRSAILGHIVSPRCEYRAGHNKVGSLQYLALTALVTPKKIKPPLPSVKKLTEDRWNKPQKTKGHRGSHTMNGH
>B.DE.-.IFA2.Z30687
MENRWQVMIVWQVDRMRIRTWKSLVKHHIHISGKAKRWSYRHHYESTHPRISSEVHIPLGDARLVITTYWGLHTGERDWHLGQGVSIEWRKKRYSTQVDPNLADQLIHLYYFDCFSESAIRKAILGHIVSPSCEYQAGHNKVGSLQYLALAALVTPKKTKPPLPSVTKLTEDRWNKPQRTKGHRENHTMNGH
>B.DE.-.IFA201.Z30688
MENRWQVMIVWQVDRMRIKTWKSLVKHHMYISGKAKGWFYRHHYERTHPRISSEVHIPLGDARLVITTYWGLHTGERDWHLGQGVSIEWRKRRYSTQVDPDLADQLIHLYYFDCFSESAIRHAILGHIVSPRCDYSAGHNQVGSLQYLALAALITPKKIKPPLPSVKKLTEDRWNKPRKTKGHRGSHTINGH
>B.DE.-.IFA202.Z30689
MENRWQVMIVWQVDRMRIRTWKSLVKHHMYISEKAKGWFYRHHYESTHPRISSEVHIPLGDARLVITTYWGLHTGERDWHLGQGVSIEWRKRRYSTQVDPDLADQLIHLYYFDCFSESAIRHAILGHIVSPRCDYPAGHNQVGSLQYLALAALITPKKIKPPFPSVKKLTEDRWNKPRKTKGHRGSHTMNGH
>B.DE.-.IFA21.Z30690
MENRWQVMIVWQVDRMRIRTWNSLVKHHMYISGKAKGWSYRHHYESTNPRISSEVHIPLGDAKLVVTTYWGLHTGERDWHLGQGVSIEWRKRRYSTQVDPGLADQLIHLHYFDCFSESAIRNAILGYRVSPRCEYQAGHNKVGSLQYLALAALVTPKRRKPPLPSVAKLTEDRWNKPQKTKGHRGSHTMNGH
>B.DE.-.IFA22.Z30691
MENRWQVMIVWQVDRMRIRTWKSLVKHHMYISKKAKGWFYRHHYESPHPKISSEVHIPLGDARLVIITYWGLHTGERDWHLGQGVSIEWRKRRYSTQVDPNLADQLIHLYYFDCFSESAIRQAILGHRVSPRCEYRAGHNKVGSLQYLALTALITPKKIKPPLPSVTKLTEDRWNKPQKTKGHRESHTMNGH
>B.DE.-.IFA23.Z30692
MENRWQVMIVWQVDRMRIRTWKSLVKHHMYKSRKARKWFYRHHYESTHPRISSEVHIPLGEARLVIITYWGLHTGERDWHLGQGVSIEWRKKRYSTQVDPGLADQLIHMYYFDCFSESAIRNAILGHIVSPRCEYQAGHNKVGSLQYLALTALIAPKKIKPPLPSVAKLTEDRWNKPQRTKGHRGSHTINGH
>B.DE.-.IFA25.Z30693
MENRWQVMIVWQVDRMRIRTWKSLVKHHMYVSKKAKGWFYRHHYESHHPRISSEVHIPLGDARLVITTYWGLHTGERDWHLGQGVSIEWRKRRYTTQVDPGLADQLIHLYYFDCFSESAIRHAIVGRIVSPRCEYQAGHNKVGSLQYLALTALIAPKKIKPPLPSVRKLTEDRWNKPQKTKGHRESHTTNGH
>B.DE.-.IFA27.Z30694
MENRWQVMIVWQVDRMRIRTWKSLVKHHMYSSGKAKGWAYRHHYESTHPRISSEVHIPLGEAKLVITTYWGLHTGERDWHLGQGVSIEWRKKRYSTQVDPGLADQLIHLYYFDCFSDSAIRNAILGRIVSPRCEYQAGHNKVGSLQYLALAALTTPKKIKPPLPSVTKLTEDRWNKPQKTKGHRESHTMNGH
>B.DE.-.IFA28.Z30695
MENRWQVMIVWQVDRMRIRTWNSLVKHHIYISKKARGWVYRHHYESINPRISSEVHIPLGDAKLVVTTYWGLHTGEKDWHLGQGVSIEWRKRRYSTQVDPDLADQLIHLYYFDCFSESAIRNAILGHRVSPSCEYQAGHNKVGTLQYLALTALITPKRIKPPLPSVRKLTEDRWNKPQKTKGHRESHTMNGH
>B.DE.-.IFA29.Z30696
MENRWQAMIVWQVDRMRIRAWNSLVKHHMYISRKAERWVYKHHYERPHPRVSSEVYIPLGDAKLVITTYWGLHTGERDWHLGQGVSIEWRKKRYSTQVDPGLADQLIHLYYFDCFSESAIRNAILGYRVSPRCEYQAGHNKVGSLQYLALAALIPSKKRKPPLPSVTKLTEDRWNKPQRTKGHRGSHTMNGH
```
